# Sphingosine 1-phosphate-regulated transcriptomes in heterogenous arterial and lymphatic endothelium of the aorta

**DOI:** 10.1101/802892

**Authors:** Eric Engelbrecht, Michel V. Levesque, Liqun He, Michael Vanlandewijck, Anja Nitzsche, Andrew Kuo, Sasha A. Singh, Masanori Aikawa, Kristina Holton, Richard L Proia, Mari Kono, William T. Pu, Eric Camerer, Christer Betsholtz, Timothy Hla

**Affiliations:** Vascular Biology Program, Boston Children’s Hospital, Deapartment of Surgery, Harvard Medical School, Boston, MA, USA; Department of Immunology, Genetics and Pathology, Rudbeck Laboratory, Uppsala University, Uppsala, Sweden; Karolinska Institutet/AstraZeneca Integrated Cardio Metabolic Centre (KI/AZ ICMC), Karolinska Institutet, Blickagången 6, SE-141 57 Huddinge, Sweden.; Université de Paris, INSERM U970, Paris Cardiovascular Research Center, Paris, France; Center for Interdisciplinary Cardiovascular Sciences, Department of Medicine, Brigham and Women’s Hospital, Harvard Medical School, Boston, MA; Harvard Medical School Research Computing, Boston, MA, USA; Genetics of Development and Disease Branch, National Institute of Diabetes and Digestive and Kidney Diseases, National Institutes of Health, Bethesda, MD, USA; Department of Cardiology, Boston Children’s Hospital, Harvard Medical School, Boston, MA, USA; Harvard Stem Cell Institute, Harvard University, Cambridge, MA, USA

## Abstract

Despite the medical importance of G protein-coupled receptors (GPCRs), *in vivo* cellular heterogeneity of GPCR signaling and downstream transcriptional responses are not understood. We report the comprehensive characterization of transcriptomes (bulk and single-cell) and chromatin domains regulated by sphingosine 1-phosphate receptor-1 (S1PR1) in adult mouse aortic endothelial cells. First, S1PR1 regulates NFkB and nuclear glucocorticoid receptor pathways to suppress inflammation-related mRNAs. Second, spatially distinct S1PR1 signaling in the aorta is associated with heterogenous endothelial cell (EC) subtypes. For example, a transcriptomically distinct arterial EC population at vascular branch points (aEC1) exhibits ligand-independent S1PR1/ß-arrestin coupling. In contrast, circulatory S1P-dependent S1PR1/ß-arrestin coupling was observed in non-branch point aEC2 cells that exhibit an inflammatory signature. Moreover, an adventitial lymphatic EC (LEC) population shows suppression of lymphangiogenic and inflammation-related transcripts in a S1P/S1PR1-dependent manner. These insights add resolution to existing concepts of GPCR signaling and S1P biology.

## Supplementary File 8 for "Sphingosine 1-phosphate-regulated transcriptomes in heterogenous arterial and lymphatic endothelium of the aorta": Supplementary File 8 Pagoda2.Cluster.Labels.GFP.S1P.aorta

```
00ff9d,aEC-aEC1,Aorta_GFP_EC:046s_A11_S81_L004_R1_001Aligned.outSorted.bam,Aorta_GFP_EC:046s_A17_S129_L004_R1_001Aligned.outSorted.bam,Aorta_GFP_EC:046s_A18_S137_L004_R1_001Aligned.outSorted.bam,Aorta_GFP_EC:046s_A2_S9_L004_R1_001Aligned.outSorted.bam,Aorta_GFP_EC:046s_A6_S41_L004_R1_001Aligned.outSorted.bam,Aorta_GFP_EC:046s_A8_S57_L004_R1_001Aligned.outSorted.bam,Aorta_GFP_EC:046s_B12_S281_L004_R1_001Aligned.outSorted.bam,Aorta_GFP_EC:046s_B15_S305_L004_R1_001Aligned.outSorted.bam,Aorta_GFP_EC:046s_B16_S313_L004_R1_001Aligned.outSorted.bam,Aorta_GFP_EC:046s_B18_S329_L004_R1_001Aligned.outSorted.bam,Aorta_GFP_EC:046s_B19_S337_L004_R1_001Aligned.outSorted.bam,Aorta_GFP_EC:046s_B1_S193_L004_R1_001Aligned.outSorted.bam,Aorta_GFP_EC:046s_B21_S353_L004_R1_001Aligned.outSorted.bam,Aorta_GFP_EC:046s_B22_S361_L004_R1_001Aligned.outSorted.bam,Aorta_GFP_EC:046s_B23_S369_L004_R1_001Aligned.outSorted.bam,Aorta_GFP_EC:046s_B24_S377_L004_R1_001Aligned.outSorted.bam,Aorta_GFP_EC:046s_B2_S201_L004_R1_001Aligned.outSorted.bam,Aorta_GFP_EC:046s_B3_S209_L004_R1_001Aligned.outSorted.bam,Aorta_GFP_EC:046s_B6_S233_L004_R1_001Aligned.outSorted.bam,Aorta_GFP_EC:046s_B8_S249_L004_R1_001Aligned.outSorted.bam,Aorta_GFP_EC:046s_C11_S82_L004_R1_001Aligned.outSorted.bam,Aorta_GFP_EC:046s_C12_S90_L004_R1_001Aligned.outSorted.bam,Aorta_GFP_EC:046s_C13_S98_L004_R1_001Aligned.outSorted.bam,Aorta_GFP_EC:046s_C1_S2_L004_R1_001Aligned.outSorted.bam,Aorta_GFP_EC:046s_C20_S154_L004_R1_001Aligned.outSorted.bam,Aorta_GFP_EC:046s_C22_S170_L004_R1_001Aligned.outSorted.bam,Aorta_GFP_EC:046s_C2_S10_L004_R1_001Aligned.outSorted.bam,Aorta_GFP_EC:046s_C3_S18_L004_R1_001Aligned.outSorted.bam,Aorta_GFP_EC:046s_C4_S26_L004_R1_001Aligned.outSorted.bam,Aorta_GFP_EC:046s_C5_S34_L004_R1_001Aligned.outSorted.bam,Aorta_GFP_EC:046s_D13_S290_L004_R1_001Aligned.outSorted.bam,Aorta_GFP_EC:046s_D16_S314_L004_R1_001Aligned.outSorted.bam,Aorta_GFP_EC:046s_D17_S322_L004_R1_001Aligned.outSorted.bam,Aorta_GFP_EC:046s_D18_S330_L004_R1_001Aligned.outSorted.bam,Aorta_GFP_EC:046s_D1_S194_L004_R1_001Aligned.outSorted.bam,Aorta_GFP_EC:046s_D20_S346_L004_R1_001Aligned.outSorted.bam,Aorta_GFP_EC:046s_D21_S354_L004_R1_001Aligned.outSorted.bam,Aorta_GFP_EC:046s_D22_S362_L004_R1_001Aligned.outSorted.bam,Aorta_GFP_EC:046s_D5_S226_L004_R1_001Aligned.outSorted.bam,Aorta_GFP_EC:046s_D6_S234_L004_R1_001Aligned.outSorted.bam,Aorta_GFP_EC:046s_D9_S258_L004_R1_001Aligned.outSorted.bam,Aorta_GFP_EC:046s_E10_S75_L004_R1_001Aligned.outSorted.bam,Aorta_GFP_EC:046s_E13_S99_L004_R1_001Aligned.outSorted.bam,Aorta_GFP_EC:046s_E15_S115_L004_R1_001Aligned.outSorted.bam,Aorta_GFP_EC:046s_E16_S123_L004_R1_001Aligned.outSorted.bam,Aorta_GFP_EC:046s_E17_S131_L004_R1_001Aligned.outSorted.bam,Aorta_GFP_EC:046s_E1_S3_L004_R1_001Aligned.outSorted.bam,Aorta_GFP_EC:046s_E20_S155_L004_R1_001Aligned.outSorted.bam,Aorta_GFP_EC:046s_E21_S163_L004_R1_001Aligned.outSorted.bam,Aorta_GFP_EC:046s_E23_S179_L004_R1_001Aligned.outSorted.bam,Aorta_GFP_EC:046s_E24_S187_L004_R1_001Aligned.outSorted.bam,Aorta_GFP_EC:046s_E2_S11_L004_R1_001Aligned.outSorted.bam,Aorta_GFP_EC:046s_E7_S51_L004_R1_001Aligned.outSorted.bam,Aorta_GFP_EC:046s_E8_S59_L004_R1_001Aligned.outSorted.bam,Aorta_GFP_EC:046s_F10_S267_L004_R1_001Aligned.outSorted.bam,Aorta_GFP_EC:046s_F14_S299_L004_R1_001Aligned.outSorted.bam,Aorta_GFP_EC:046s_F15_S307_L004_R1_001Aligned.outSorted.bam,Aorta_GFP_EC:046s_F16_S315_L004_R1_001Aligned.outSorted.bam,Aorta_GFP_EC:046s_F18_S331_L004_R1_001Aligned.outSorted.bam,Aorta_GFP_EC:046s_F19_S339_L004_R1_001Aligned.outSorted.bam,Aorta_GFP_EC:046s_F1_S195_L004_R1_001Aligned.outSorted.bam,Aorta_GFP_EC:046s_F23_S371_L004_R1_001Aligned.outSorted.bam,Aorta_GFP_EC:046s_F24_S379_L004_R1_001Aligned.outSorted.bam,Aorta_GFP_EC:046s_F4_S219_L004_R1_001Aligned.outSorted.bam,Aorta_GFP_EC:046s_G12_S92_L004_R1_001Aligned.outSorted.bam,Aorta_GFP_EC:046s_G13_S100_L004_R1_001Aligned.outSorted.bam,Aorta_GFP_EC:046s_G14_S108_L004_R1_001Aligned.outSorted.bam,Aorta_GFP_EC:046s_G16_S124_L004_R1_001Aligned.outSorted.bam,Aorta_GFP_EC:046s_G17_S132_L004_R1_001Aligned.outSorted.bam,Aorta_GFP_EC:046s_G18_S140_L004_R1_001Aligned.outSorted.bam,Aorta_GFP_EC:046s_G20_S156_L004_R1_001Aligned.outSorted.bam,Aorta_GFP_EC:046s_G21_S164_L004_R1_001Aligned.outSorted.bam,Aorta_GFP_EC:046s_G23_S180_L004_R1_001Aligned.outSorted.bam,Aorta_GFP_EC:046s_G24_S188_L004_R1_001Aligned.outSorted.bam,Aorta_GFP_EC:046s_G6_S44_L004_R1_001Aligned.outSorted.bam,Aorta_GFP_EC:046s_G8_S60_L004_R1_001Aligned.outSorted.bam,Aorta_GFP_EC:046s_H12_S284_L004_R1_001Aligned.outSorted.bam,Aorta_GFP_EC:046s_H13_S292_L004_R1_001Aligned.outSorted.bam,Aorta_GFP_EC:046s_H18_S332_L004_R1_001Aligned.outSorted.bam,Aorta_GFP_EC:046s_H21_S356_L004_R1_001Aligned.outSorted.bam,Aorta_GFP_EC:046s_H22_S364_L004_R1_001Aligned.outSorted.bam,Aorta_GFP_EC:046s_H2_S204_L004_R1_001Aligned.outSorted.bam,Aorta_GFP_EC:046s_H4_S220_L004_R1_001Aligned.outSorted.bam,Aorta_GFP_EC:046s_I11_S85_L004_R1_001Aligned.outSorted.bam,Aorta_GFP_EC:046s_I13_S101_L004_R1_001Aligned.outSorted.bam,Aorta_GFP_EC:046s_I14_S109_L004_R1_001Aligned.outSorted.bam,Aorta_GFP_EC:046s_I15_S117_L004_R1_001Aligned.outSorted.bam,Aorta_GFP_EC:046s_I17_S133_L004_R1_001Aligned.outSorted.bam,Aorta_GFP_EC:046s_I1_S5_L004_R1_001Aligned.outSorted.bam,Aorta_GFP_EC:046s_I21_S165_L004_R1_001Aligned.outSorted.bam,Aorta_GFP_EC:046s_I22_S173_L004_R1_001Aligned.outSorted.bam,Aorta_GFP_EC:046s_I23_S181_L004_R1_001Aligned.outSorted.bam,Aorta_GFP_EC:046s_I24_S189_L004_R1_001Aligned.outSorted.bam,Aorta_GFP_EC:046s_I2_S13_L004_R1_001Aligned.outSorted.bam,Aorta_GFP_EC:046s_I6_S45_L004_R1_001Aligned.outSorted.bam,Aorta_GFP_EC:046s_J11_S277_L004_R1_001Aligned.outSorted.bam,Aorta_GFP_EC:046s_J12_S285_L004_R1_001Aligned.outSorted.bam,Aorta_GFP_EC:046s_J16_S317_L004_R1_001Aligned.outSorted.bam,Aorta_GFP_EC:046s_J18_S333_L004_R1_001Aligned.outSorted.bam,Aorta_GFP_EC:046s_J19_S341_L004_R1_001Aligned.outSorted.bam,Aorta_GFP_EC:046s_J1_S197_L004_R1_001Aligned.outSorted.bam,Aorta_GFP_EC:046s_J22_S365_L004_R1_001Aligned.outSorted.bam,Aorta_GFP_EC:046s_J24_S381_L004_R1_001Aligned.outSorted.bam,Aorta_GFP_EC:046s_J2_S205_L004_R1_001Aligned.outSorted.bam,Aorta_GFP_EC:046s_J6_S237_L004_R1_001Aligned.outSorted.bam,Aorta_GFP_EC:046s_J7_S245_L004_R1_001Aligned.outSorted.bam,Aorta_GFP_EC:046s_K11_S86_L004_R1_001Aligned.outSorted.bam,Aorta_GFP_EC:046s_K12_S94_L004_R1_001Aligned.outSorted.bam,Aorta_GFP_EC:046s_K13_S102_L004_R1_001Aligned.outSorted.bam,Aorta_GFP_EC:046s_K16_S126_L004_R1_001Aligned.outSorted.bam,Aorta_GFP_EC:046s_K1_S6_L004_R1_001Aligned.outSorted.bam,Aorta_GFP_EC:046s_K24_S190_L004_R1_001Aligned.outSorted.bam,Aorta_GFP_EC:046s_K2_S14_L004_R1_001Aligned.outSorted.bam,Aorta_GFP_EC:046s_K4_S30_L004_R1_001Aligned.outSorted.bam,Aorta_GFP_EC:046s_K9_S70_L004_R1_001Aligned.outSorted.bam,Aorta_GFP_EC:046s_L10_S270_L004_R1_001Aligned.outSorted.bam,Aorta_GFP_EC:046s_L14_S302_L004_R1_001Aligned.outSorted.bam,Aorta_GFP_EC:046s_L15_S310_L004_R1_001Aligned.outSorted.bam,Aorta_GFP_EC:046s_L18_S334_L004_R1_001Aligned.outSorted.bam,Aorta_GFP_EC:046s_L21_S358_L004_R1_001Aligned.outSorted.bam,Aorta_GFP_EC:046s_L2_S206_L004_R1_001Aligned.outSorted.bam,Aorta_GFP_EC:046s_L5_S230_L004_R1_001Aligned.outSorted.bam,Aorta_GFP_EC:046s_L6_S238_L004_R1_001Aligned.outSorted.bam,Aorta_GFP_EC:046s_L8_S254_L004_R1_001Aligned.outSorted.bam,Aorta_GFP_EC:046s_M15_S119_L004_R1_001Aligned.outSorted.bam,Aorta_GFP_EC:046s_M16_S127_L004_R1_001Aligned.outSorted.bam,Aorta_GFP_EC:046s_M17_S135_L004_R1_001Aligned.outSorted.bam,Aorta_GFP_EC:046s_M19_S151_L004_R1_001Aligned.outSorted.bam,Aorta_GFP_EC:046s_M21_S167_L004_R1_001Aligned.outSorted.bam,Aorta_GFP_EC:046s_M24_S191_L004_R1_001Aligned.outSorted.bam,Aorta_GFP_EC:046s_M6_S47_L004_R1_001Aligned.outSorted.bam,Aorta_GFP_EC:046s_M7_S55_L004_R1_001Aligned.outSorted.bam,Aorta_GFP_EC:046s_M8_S63_L004_R1_001Aligned.outSorted.bam,Aorta_GFP_EC:046s_N11_S279_L004_R1_001Aligned.outSorted.bam,Aorta_GFP_EC:046s_N15_S311_L004_R1_001Aligned.outSorted.bam,Aorta_GFP_EC:046s_N16_S319_L004_R1_001Aligned.outSorted.bam,Aorta_GFP_EC:046s_N1_S199_L004_R1_001Aligned.outSorted.bam,Aorta_GFP_EC:046s_N21_S359_L004_R1_001Aligned.outSorted.bam,Aorta_GFP_EC:046s_N2_S207_L004_R1_001Aligned.outSorted.bam,Aorta_GFP_EC:046s_N6_S239_L004_R1_001Aligned.outSorted.bam,Aorta_GFP_EC:046s_N7_S247_L004_R1_001Aligned.outSorted.bam,Aorta_GFP_EC:046s_N8_S255_L004_R1_001Aligned.outSorted.bam,Aorta_GFP_EC:046s_O10_S80_L004_R1_001Aligned.outSorted.bam,Aorta_GFP_EC:046s_O11_S88_L004_R1_001Aligned.outSorted.bam,Aorta_GFP_EC:046s_O1_S8_L004_R1_001Aligned.outSorted.bam,Aorta_GFP_EC:046s_O20_S160_L004_R1_001Aligned.outSorted.bam,Aorta_GFP_EC:046s_O21_S168_L004_R1_001Aligned.outSorted.bam,Aorta_GFP_EC:046s_O23_S184_L004_R1_001Aligned.outSorted.bam,Aorta_GFP_EC:046s_O24_S192_L004_R1_001Aligned.outSorted.bam,Aorta_GFP_EC:046s_O3_S24_L004_R1_001Aligned.outSorted.bam,Aorta_GFP_EC:046s_O5_S40_L004_R1_001Aligned.outSorted.bam,Aorta_GFP_EC:046s_O7_S56_L004_R1_001Aligned.outSorted.bam,Aorta_GFP_EC:046s_P11_S280_L004_R1_001Aligned.outSorted.bam,Aorta_GFP_EC:046s_P14_S304_L004_R1_001Aligned.outSorted.bam,Aorta_GFP_EC:046s_P17_S328_L004_R1_001Aligned.outSorted.bam,Aorta_GFP_EC:046s_P22_S368_L004_R1_001Aligned.outSorted.bam,Aorta_GFP_EC:046s_P2_S208_L004_R1_001Aligned.outSorted.bam,Aorta_GFP_EC:046s_P3_S216_L004_R1_001Aligned.outSorted.bam,Aorta_GFP_EC:046s_P6_S240_L004_R1_001Aligned.outSorted.bam,Aorta_GFP_EC:046s_P8_S256_L004_R1_001Aligned.outSorted.bam,Aorta_GFP_EC:048s_B17_S321_L001_R1_001Aligned.outSorted.bam,Aorta_GFP_EC:048s_C17_S130_L001_R1_001Aligned.outSorted.bam,Aorta_GFP_EC:048s_C1_S2_L001_R1_001Aligned.outSorted.bam,Aorta_GFP_EC:048s_E10_S75_L001_R1_001Aligned.outSorted.bam,Aorta_GFP_EC:048s_E19_S147_L001_R1_001Aligned.outSorted.bam,Aorta_GFP_EC:048s_E20_S155_L001_R1_001Aligned.outSorted.bam,Aorta_GFP_EC:048s_E22_S171_L001_R1_001Aligned.outSorted.bam,Aorta_GFP_EC:048s_G14_S108_L001_R1_001Aligned.outSorted.bam,Aorta_GFP_EC:048s_I12_S93_L001_R1_001Aligned.outSorted.bam,Aorta_GFP_EC:048s_I4_S29_L001_R1_001Aligned.outSorted.bam,Aorta_GFP_EC:048s_J19_S341_L001_R1_001Aligned.outSorted.bam,Aorta_GFP_EC:048s_K9_S70_L001_R1_001Aligned.outSorted.bam,Aorta_GFP_EC:048s_L11_S278_L001_R1_001Aligned.outSorted.bam,Aorta_GFP_EC:048s_M12_S95_L001_R1_001Aligned.outSorted.bam,Aorta_GFP_EC:048s_M15_S119_L001_R1_001Aligned.outSorted.bam,Aorta_GFP_EC:048s_M4_S31_L001_R1_001Aligned.outSorted.bam,Aorta_GFP_EC:048s_N3_S215_L001_R1_001Aligned.outSorted.bam,Aorta_GFP_EC:048s_N6_S239_L001_R1_001Aligned.outSorted.bam,Aorta_GFP_EC:048s_O13_S104_L001_R1_001Aligned.outSorted.bam,Aorta_GFP_EC:048s_O7_S56_L001_R1_001Aligned.outSorted.bam,Aorta_GFP_EC:048s_P16_S320_L001_R1_001Aligned.outSorted.bam,Aorta_GFP_EC:049s_A4_S25_L002_R1_001Aligned.outSorted.bam,Aorta_GFP_EC:049s_A7_S49_L002_R1_001Aligned.outSorted.bam,Aorta_GFP_EC:049s_A9_S65_L002_R1_001Aligned.outSorted.bam,Aorta_GFP_EC:049s_B10_S265_L002_R1_001Aligned.outSorted.bam,Aorta_GFP_EC:049s_B11_S273_L002_R1_001Aligned.outSorted.bam,Aorta_GFP_EC:049s_B6_S233_L002_R1_001Aligned.outSorted.bam,Aorta_GFP_EC:049s_C13_S98_L002_R1_001Aligned.outSorted.bam,Aorta_GFP_EC:049s_C4_S26_L002_R1_001Aligned.outSorted.bam,Aorta_GFP_EC:049s_D14_S298_L002_R1_001Aligned.outSorted.bam,Aorta_GFP_EC:049s_D1_S194_L002_R1_001Aligned.outSorted.bam,Aorta_GFP_EC:049s_D24_S378_L002_R1_001Aligned.outSorted.bam,Aorta_GFP_EC:049s_E12_S91_L002_R1_001Aligned.outSorted.bam,Aorta_GFP_EC:049s_E13_S99_L002_R1_001Aligned.outSorted.bam,Aorta_GFP_EC:049s_E19_S147_L002_R1_001Aligned.outSorted.bam,Aorta_GFP_EC:049s_E21_S163_L002_R1_001Aligned.outSorted.bam,Aorta_GFP_EC:049s_E4_S27_L002_R1_001Aligned.outSorted.bam,Aorta_GFP_EC:049s_E5_S35_L002_R1_001Aligned.outSorted.bam,Aorta_GFP_EC:049s_F12_S283_L002_R1_001Aligned.outSorted.bam,Aorta_GFP_EC:049s_F13_S291_L002_R1_001Aligned.outSorted.bam,Aorta_GFP_EC:049s_F18_S331_L002_R1_001Aligned.outSorted.bam,Aorta_GFP_EC:049s_F19_S339_L002_R1_001Aligned.outSorted.bam,Aorta_GFP_EC:049s_F20_S347_L002_R1_001Aligned.outSorted.bam,Aorta_GFP_EC:049s_G11_S84_L002_R1_001Aligned.outSorted.bam,Aorta_GFP_EC:049s_G17_S132_L002_R1_001Aligned.outSorted.bam,Aorta_GFP_EC:049s_G6_S44_L002_R1_001Aligned.outSorted.bam,Aorta_GFP_EC:049s_H11_S276_L002_R1_001Aligned.outSorted.bam,Aorta_GFP_EC:049s_H16_S316_L002_R1_001Aligned.outSorted.bam,Aorta_GFP_EC:049s_H19_S340_L002_R1_001Aligned.outSorted.bam,Aorta_GFP_EC:049s_I16_S125_L002_R1_001Aligned.outSorted.bam,Aorta_GFP_EC:049s_I24_S189_L002_R1_001Aligned.outSorted.bam,Aorta_GFP_EC:049s_I5_S37_L002_R1_001Aligned.outSorted.bam,Aorta_GFP_EC:049s_J10_S269_L002_R1_001Aligned.outSorted.bam,Aorta_GFP_EC:049s_K19_S150_L002_R1_001Aligned.outSorted.bam,Aorta_GFP_EC:049s_K23_S182_L002_R1_001Aligned.outSorted.bam,Aorta_GFP_EC:049s_K4_S30_L002_R1_001Aligned.outSorted.bam,Aorta_GFP_EC:049s_L12_S286_L002_R1_001Aligned.outSorted.bam,Aorta_GFP_EC:049s_L16_S318_L002_R1_001Aligned.outSorted.bam,Aorta_GFP_EC:049s_L8_S254_L002_R1_001Aligned.outSorted.bam,Aorta_GFP_EC:049s_M1_S7_L002_R1_001Aligned.outSorted.bam,Aorta_GFP_EC:049s_M7_S55_L002_R1_001Aligned.outSorted.bam,Aorta_GFP_EC:049s_N10_S271_L002_R1_001Aligned.outSorted.bam,Aorta_GFP_EC:049s_N11_S279_L002_R1_001Aligned.outSorted.bam,Aorta_GFP_EC:049s_N20_S351_L002_R1_001Aligned.outSorted.bam,Aorta_GFP_EC:049s_N21_S359_L002_R1_001Aligned.outSorted.bam,Aorta_GFP_EC:049s_N4_S223_L002_R1_001Aligned.outSorted.bam,Aorta_GFP_EC:049s_N8_S255_L002_R1_001Aligned.outSorted.bam,Aorta_GFP_EC:049s_O18_S144_L002_R1_001Aligned.outSorted.bam,Aorta_GFP_EC:049s_O1_S8_L002_R1_001Aligned.outSorted.bam,Aorta_GFP_EC:049s_O24_S192_L002_R1_001Aligned.outSorted.bam,Aorta_GFP_EC:049s_O3_S24_L002_R1_001Aligned.outSorted.bam,Aorta_GFP_EC:049s_O7_S56_L002_R1_001Aligned.outSorted.bam,Aorta_GFP_EC:049s_P18_S336_L002_R1_001Aligned.outSorted.bam,Aorta_GFP_EC:049s_P2_S208_L002_R1_001Aligned.outSorted.bam,Aorta_GFP_EC:049s_P6_S240_L002_R1_001Aligned.outSorted.bam,Aorta_GFP_EC:046s_P5_S232_L004_R1_001Aligned.outSorted.bam,Aorta_GFP_EC:048s_A10_S73_L001_R1_001Aligned.outSorted.bam,Aorta_GFP_EC:048s_A5_S33_L001_R1_001Aligned.outSorted.bam,Aorta_GFP_EC:048s_A9_S65_L001_R1_001Aligned.outSorted.bam,Aorta_GFP_EC:048s_B11_S273_L001_R1_001Aligned.outSorted.bam,Aorta_GFP_EC:048s_B24_S377_L001_R1_001Aligned.outSorted.bam,Aorta_GFP_EC:048s_B7_S241_L001_R1_001Aligned.outSorted.bam,Aorta_GFP_EC:048s_B8_S249_L001_R1_001Aligned.outSorted.bam,Aorta_GFP_EC:048s_C11_S82_L001_R1_001Aligned.outSorted.bam,Aorta_GFP_EC:048s_C16_S122_L001_R1_001Aligned.outSorted.bam,Aorta_GFP_EC:048s_C19_S146_L001_R1_001Aligned.outSorted.bam,Aorta_GFP_EC:048s_C22_S170_L001_R1_001Aligned.outSorted.bam,Aorta_GFP_EC:048s_C3_S18_L001_R1_001Aligned.outSorted.bam,Aorta_GFP_EC:048s_C5_S34_L001_R1_001Aligned.outSorted.bam,Aorta_GFP_EC:048s_C9_S66_L001_R1_001Aligned.outSorted.bam,Aorta_GFP_EC:048s_D11_S274_L001_R1_001Aligned.outSorted.bam,Aorta_GFP_EC:048s_D18_S330_L001_R1_001Aligned.outSorted.bam,Aorta_GFP_EC:048s_D19_S338_L001_R1_001Aligned.outSorted.bam,Aorta_GFP_EC:048s_E12_S91_L001_R1_001Aligned.outSorted.bam,Aorta_GFP_EC:048s_E16_S123_L001_R1_001Aligned.outSorted.bam,Aorta_GFP_EC:048s_F11_S275_L001_R1_001Aligned.outSorted.bam,Aorta_GFP_EC:048s_F12_S283_L001_R1_001Aligned.outSorted.bam,Aorta_GFP_EC:048s_F13_S291_L001_R1_001Aligned.outSorted.bam,Aorta_GFP_EC:048s_F14_S299_L001_R1_001Aligned.outSorted.bam,Aorta_GFP_EC:048s_F15_S307_L001_R1_001Aligned.outSorted.bam,Aorta_GFP_EC:048s_F16_S315_L001_R1_001Aligned.outSorted.bam,Aorta_GFP_EC:048s_F21_S355_L001_R1_001Aligned.outSorted.bam,Aorta_GFP_EC:048s_F24_S379_L001_R1_001Aligned.outSorted.bam,Aorta_GFP_EC:048s_F3_S211_L001_R1_001Aligned.outSorted.bam,Aorta_GFP_EC:048s_F7_S243_L001_R1_001Aligned.outSorted.bam,Aorta_GFP_EC:048s_G10_S76_L001_R1_001Aligned.outSorted.bam,Aorta_GFP_EC:048s_G1_S4_L001_R1_001Aligned.outSorted.bam,Aorta_GFP_EC:048s_G3_S20_L001_R1_001Aligned.outSorted.bam,Aorta_GFP_EC:048s_G5_S36_L001_R1_001Aligned.outSorted.bam,Aorta_GFP_EC:048s_G9_S68_L001_R1_001Aligned.outSorted.bam,Aorta_GFP_EC:048s_I16_S125_L001_R1_001Aligned.outSorted.bam,Aorta_GFP_EC:048s_I1_S5_L001_R1_001Aligned.outSorted.bam,Aorta_GFP_EC:048s_J12_S285_L001_R1_001Aligned.outSorted.bam,Aorta_GFP_EC:048s_K14_S110_L001_R1_001Aligned.outSorted.bam,Aorta_GFP_EC:048s_L10_S270_L001_R1_001Aligned.outSorted.bam,Aorta_GFP_EC:048s_L23_S374_L001_R1_001Aligned.outSorted.bam,Aorta_GFP_EC:048s_L24_S382_L001_R1_001Aligned.outSorted.bam,Aorta_GFP_EC:048s_L4_S222_L001_R1_001Aligned.outSorted.bam,Aorta_GFP_EC:048s_L5_S230_L001_R1_001Aligned.outSorted.bam,Aorta_GFP_EC:048s_M11_S87_L001_R1_001Aligned.outSorted.bam,Aorta_GFP_EC:048s_M21_S167_L001_R1_001Aligned.outSorted.bam,Aorta_GFP_EC:048s_M3_S23_L001_R1_001Aligned.outSorted.bam,Aorta_GFP_EC:048s_M9_S71_L001_R1_001Aligned.outSorted.bam,Aorta_GFP_EC:048s_N12_S287_L001_R1_001Aligned.outSorted.bam,Aorta_GFP_EC:048s_N14_S303_L001_R1_001Aligned.outSorted.bam,Aorta_GFP_EC:048s_N1_S199_L001_R1_001Aligned.outSorted.bam,Aorta_GFP_EC:048s_N21_S359_L001_R1_001Aligned.outSorted.bam,Aorta_GFP_EC:048s_N22_S367_L001_R1_001Aligned.outSorted.bam,Aorta_GFP_EC:048s_N2_S207_L001_R1_001Aligned.outSorted.bam,Aorta_GFP_EC:048s_O24_S192_L001_R1_001Aligned.outSorted.bam,Aorta_GFP_EC:048s_O8_S64_L001_R1_001Aligned.outSorted.bam,Aorta_GFP_EC:048s_P12_S288_L001_R1_001Aligned.outSorted.bam,Aorta_GFP_EC:048s_P8_S256_L001_R1_001Aligned.outSorted.bam,Aorta_GFP_EC:049s_A10_S73_L002_R1_001Aligned.outSorted.bam,Aorta_GFP_EC:049s_A11_S81_L002_R1_001Aligned.outSorted.bam,Aorta_GFP_EC:049s_A17_S129_L002_R1_001Aligned.outSorted.bam,Aorta_GFP_EC:049s_A21_S161_L002_R1_001Aligned.outSorted.bam,Aorta_GFP_EC:049s_A8_S57_L002_R1_001Aligned.outSorted.bam,Aorta_GFP_EC:049s_B12_S281_L002_R1_001Aligned.outSorted.bam,Aorta_GFP_EC:049s_B21_S353_L002_R1_001Aligned.outSorted.bam,Aorta_GFP_EC:049s_B4_S217_L002_R1_001Aligned.outSorted.bam,Aorta_GFP_EC:049s_B9_S257_L002_R1_001Aligned.outSorted.bam,Aorta_GFP_EC:049s_C10_S74_L002_R1_001Aligned.outSorted.bam,Aorta_GFP_EC:049s_C12_S90_L002_R1_001Aligned.outSorted.bam,Aorta_GFP_EC:049s_C14_S106_L002_R1_001Aligned.outSorted.bam,Aorta_GFP_EC:049s_C1_S2_L002_R1_001Aligned.outSorted.bam,Aorta_GFP_EC:049s_C21_S162_L002_R1_001Aligned.outSorted.bam,Aorta_GFP_EC:049s_C24_S186_L002_R1_001Aligned.outSorted.bam,Aorta_GFP_EC:049s_C6_S42_L002_R1_001Aligned.outSorted.bam,Aorta_GFP_EC:049s_C7_S50_L002_R1_001Aligned.outSorted.bam,Aorta_GFP_EC:049s_D15_S306_L002_R1_001Aligned.outSorted.bam,Aorta_GFP_EC:049s_D16_S314_L002_R1_001Aligned.outSorted.bam,Aorta_GFP_EC:049s_D2_S202_L002_R1_001Aligned.outSorted.bam,Aorta_GFP_EC:049s_D3_S210_L002_R1_001Aligned.outSorted.bam,Aorta_GFP_EC:049s_D4_S218_L002_R1_001Aligned.outSorted.bam,Aorta_GFP_EC:049s_E15_S115_L002_R1_001Aligned.outSorted.bam,Aorta_GFP_EC:049s_E17_S131_L002_R1_001Aligned.outSorted.bam,Aorta_GFP_EC:049s_E18_S139_L002_R1_001Aligned.outSorted.bam,Aorta_GFP_EC:049s_E23_S179_L002_R1_001Aligned.outSorted.bam,Aorta_GFP_EC:049s_E24_S187_L002_R1_001Aligned.outSorted.bam,Aorta_GFP_EC:049s_F1_S195_L002_R1_001Aligned.outSorted.bam,Aorta_GFP_EC:049s_F8_S251_L002_R1_001Aligned.outSorted.bam,Aorta_GFP_EC:049s_F9_S259_L002_R1_001Aligned.outSorted.bam,Aorta_GFP_EC:049s_G12_S92_L002_R1_001Aligned.outSorted.bam,Aorta_GFP_EC:049s_G14_S108_L002_R1_001Aligned.outSorted.bam,Aorta_GFP_EC:049s_G16_S124_L002_R1_001Aligned.outSorted.bam,Aorta_GFP_EC:049s_G19_S148_L002_R1_001Aligned.outSorted.bam,Aorta_GFP_EC:049s_G20_S156_L002_R1_001Aligned.outSorted.bam,Aorta_GFP_EC:049s_G21_S164_L002_R1_001Aligned.outSorted.bam,Aorta_GFP_EC:049s_G22_S172_L002_R1_001Aligned.outSorted.bam,Aorta_GFP_EC:049s_G23_S180_L002_R1_001Aligned.outSorted.bam,Aorta_GFP_EC:049s_G24_S188_L002_R1_001Aligned.outSorted.bam,Aorta_GFP_EC:049s_G2_S12_L002_R1_001Aligned.outSorted.bam,Aorta_GFP_EC:049s_G8_S60_L002_R1_001Aligned.outSorted.bam,Aorta_GFP_EC:049s_H20_S348_L002_R1_001Aligned.outSorted.bam,Aorta_GFP_EC:049s_H4_S220_L002_R1_001Aligned.outSorted.bam,Aorta_GFP_EC:049s_H5_S228_L002_R1_001Aligned.outSorted.bam,Aorta_GFP_EC:049s_H6_S236_L002_R1_001Aligned.outSorted.bam,Aorta_GFP_EC:049s_H8_S252_L002_R1_001Aligned.outSorted.bam,Aorta_GFP_EC:049s_I13_S101_L002_R1_001Aligned.outSorted.bam,Aorta_GFP_EC:049s_I18_S141_L002_R1_001Aligned.outSorted.bam,Aorta_GFP_EC:049s_I22_S173_L002_R1_001Aligned.outSorted.bam,Aorta_GFP_EC:049s_I2_S13_L002_R1_001Aligned.outSorted.bam,Aorta_GFP_EC:049s_I7_S53_L002_R1_001Aligned.outSorted.bam,Aorta_GFP_EC:049s_J11_S277_L002_R1_001Aligned.outSorted.bam,Aorta_GFP_EC:049s_J18_S333_L002_R1_001Aligned.outSorted.bam,Aorta_GFP_EC:049s_J5_S229_L002_R1_001Aligned.outSorted.bam,Aorta_GFP_EC:049s_J6_S237_L002_R1_001Aligned.outSorted.bam,Aorta_GFP_EC:049s_J9_S261_L002_R1_001Aligned.outSorted.bam,Aorta_GFP_EC:049s_K12_S94_L002_R1_001Aligned.outSorted.bam,Aorta_GFP_EC:049s_K18_S142_L002_R1_001Aligned.outSorted.bam,Aorta_GFP_EC:049s_K21_S166_L002_R1_001Aligned.outSorted.bam,Aorta_GFP_EC:049s_L18_S334_L002_R1_001Aligned.outSorted.bam,Aorta_GFP_EC:049s_L19_S342_L002_R1_001Aligned.outSorted.bam,Aorta_GFP_EC:049s_L21_S358_L002_R1_001Aligned.outSorted.bam,Aorta_GFP_EC:049s_L3_S214_L002_R1_001Aligned.outSorted.bam,Aorta_GFP_EC:049s_L9_S262_L002_R1_001Aligned.outSorted.bam,Aorta_GFP_EC:049s_M17_S135_L002_R1_001Aligned.outSorted.bam,Aorta_GFP_EC:049s_M18_S143_L002_R1_001Aligned.outSorted.bam,Aorta_GFP_EC:049s_M19_S151_L002_R1_001Aligned.outSorted.bam,Aorta_GFP_EC:049s_M21_S167_L002_R1_001Aligned.outSorted.bam,Aorta_GFP_EC:049s_M23_S183_L002_R1_001Aligned.outSorted.bam,Aorta_GFP_EC:049s_M5_S39_L002_R1_001Aligned.outSorted.bam,Aorta_GFP_EC:049s_M6_S47_L002_R1_001Aligned.outSorted.bam,Aorta_GFP_EC:049s_M8_S63_L002_R1_001Aligned.outSorted.bam,Aorta_GFP_EC:049s_N13_S295_L002_R1_001Aligned.outSorted.bam,Aorta_GFP_EC:049s_N16_S319_L002_R1_001Aligned.outSorted.bam,Aorta_GFP_EC:049s_N19_S343_L002_R1_001Aligned.outSorted.bam,Aorta_GFP_EC:049s_N22_S367_L002_R1_001Aligned.outSorted.bam,Aorta_GFP_EC:049s_N24_S383_L002_R1_001Aligned.outSorted.bam,Aorta_GFP_EC:049s_N9_S263_L002_R1_001Aligned.outSorted.bam,Aorta_GFP_EC:049s_O13_S104_L002_R1_001Aligned.outSorted.bam,Aorta_GFP_EC:049s_O17_S136_L002_R1_001Aligned.outSorted.bam,Aorta_GFP_EC:049s_O4_S32_L002_R1_001Aligned.outSorted.bam,Aorta_GFP_EC:049s_P19_S344_L002_R1_001Aligned.outSorted.bam,Aorta_GFP_EC:046s_A14_S105_L004_R1_001Aligned.outSorted.bam,Aorta_GFP_EC:046s_A22_S169_L004_R1_001Aligned.outSorted.bam,Aorta_GFP_EC:046s_C17_S130_L004_R1_001Aligned.outSorted.bam,Aorta_GFP_EC:046s_C18_S138_L004_R1_001Aligned.outSorted.bam,Aorta_GFP_EC:046s_D2_S202_L004_R1_001Aligned.outSorted.bam,Aorta_GFP_EC:046s_D8_S250_L004_R1_001Aligned.outSorted.bam,Aorta_GFP_EC:046s_E18_S139_L004_R1_001Aligned.outSorted.bam,Aorta_GFP_EC:046s_G9_S68_L004_R1_001Aligned.outSorted.bam,Aorta_GFP_EC:046s_H16_S316_L004_R1_001Aligned.outSorted.bam,Aorta_GFP_EC:046s_I5_S37_L004_R1_001Aligned.outSorted.bam,Aorta_GFP_EC:046s_K17_S134_L004_R1_001Aligned.outSorted.bam,Aorta_GFP_EC:046s_M20_S159_L004_R1_001Aligned.outSorted.bam,Aorta_GFP_EC:046s_M22_S175_L004_R1_001Aligned.outSorted.bam,Aorta_GFP_EC:046s_M4_S31_L004_R1_001Aligned.outSorted.bam,Aorta_GFP_EC:046s_N12_S287_L004_R1_001Aligned.outSorted.bam,Aorta_GFP_EC:046s_O13_S104_L004_R1_001Aligned.outSorted.bam,Aorta_GFP_EC:046s_P12_S288_L004_R1_001Aligned.outSorted.bam,Aorta_GFP_EC:048s_A17_S129_L001_R1_001Aligned.outSorted.bam,Aorta_GFP_EC:048s_A18_S137_L001_R1_001Aligned.outSorted.bam,Aorta_GFP_EC:048s_A19_S145_L001_R1_001Aligned.outSorted.bam,Aorta_GFP_EC:048s_A1_S1_L001_R1_001Aligned.outSorted.bam,Aorta_GFP_EC:048s_A22_S169_L001_R1_001Aligned.outSorted.bam,Aorta_GFP_EC:048s_A23_S177_L001_R1_001Aligned.outSorted.bam,Aorta_GFP_EC:048s_A24_S185_L001_R1_001Aligned.outSorted.bam,Aorta_GFP_EC:048s_A2_S9_L001_R1_001Aligned.outSorted.bam,Aorta_GFP_EC:048s_A3_S17_L001_R1_001Aligned.outSorted.bam,Aorta_GFP_EC:048s_A4_S25_L001_R1_001Aligned.outSorted.bam,Aorta_GFP_EC:048s_B12_S281_L001_R1_001Aligned.outSorted.bam,Aorta_GFP_EC:048s_B13_S289_L001_R1_001Aligned.outSorted.bam,Aorta_GFP_EC:048s_B14_S297_L001_R1_001Aligned.outSorted.bam,Aorta_GFP_EC:048s_B15_S305_L001_R1_001Aligned.outSorted.bam,Aorta_GFP_EC:048s_B16_S313_L001_R1_001Aligned.outSorted.bam,Aorta_GFP_EC:048s_B18_S329_L001_R1_001Aligned.outSorted.bam,Aorta_GFP_EC:048s_B19_S337_L001_R1_001Aligned.outSorted.bam,Aorta_GFP_EC:048s_B1_S193_L001_R1_001Aligned.outSorted.bam,Aorta_GFP_EC:048s_B21_S353_L001_R1_001Aligned.outSorted.bam,Aorta_GFP_EC:048s_B22_S361_L001_R1_001Aligned.outSorted.bam,Aorta_GFP_EC:048s_B3_S209_L001_R1_001Aligned.outSorted.bam,Aorta_GFP_EC:048s_B5_S225_L001_R1_001Aligned.outSorted.bam,Aorta_GFP_EC:048s_B6_S233_L001_R1_001Aligned.outSorted.bam,Aorta_GFP_EC:048s_B9_S257_L001_R1_001Aligned.outSorted.bam,Aorta_GFP_EC:048s_C10_S74_L001_R1_001Aligned.outSorted.bam,Aorta_GFP_EC:048s_C15_S114_L001_R1_001Aligned.outSorted.bam,Aorta_GFP_EC:048s_C20_S154_L001_R1_001Aligned.outSorted.bam,Aorta_GFP_EC:048s_C21_S162_L001_R1_001Aligned.outSorted.bam,Aorta_GFP_EC:048s_C23_S178_L001_R1_001Aligned.outSorted.bam,Aorta_GFP_EC:048s_C6_S42_L001_R1_001Aligned.outSorted.bam,Aorta_GFP_EC:048s_C7_S50_L001_R1_001Aligned.outSorted.bam,Aorta_GFP_EC:048s_D10_S266_L001_R1_001Aligned.outSorted.bam,Aorta_GFP_EC:048s_D13_S290_L001_R1_001Aligned.outSorted.bam,Aorta_GFP_EC:048s_D14_S298_L001_R1_001Aligned.outSorted.bam,Aorta_GFP_EC:048s_D22_S362_L001_R1_001Aligned.outSorted.bam,Aorta_GFP_EC:048s_D2_S202_L001_R1_001Aligned.outSorted.bam,Aorta_GFP_EC:048s_D4_S218_L001_R1_001Aligned.outSorted.bam,Aorta_GFP_EC:048s_D7_S242_L001_R1_001Aligned.outSorted.bam,Aorta_GFP_EC:048s_E14_S107_L001_R1_001Aligned.outSorted.bam,Aorta_GFP_EC:048s_E18_S139_L001_R1_001Aligned.outSorted.bam,Aorta_GFP_EC:048s_E1_S3_L001_R1_001Aligned.outSorted.bam,Aorta_GFP_EC:048s_E21_S163_L001_R1_001Aligned.outSorted.bam,Aorta_GFP_EC:048s_E24_S187_L001_R1_001Aligned.outSorted.bam,Aorta_GFP_EC:048s_E2_S11_L001_R1_001Aligned.outSorted.bam,Aorta_GFP_EC:048s_E4_S27_L001_R1_001Aligned.outSorted.bam,Aorta_GFP_EC:048s_E6_S43_L001_R1_001Aligned.outSorted.bam,Aorta_GFP_EC:048s_E7_S51_L001_R1_001Aligned.outSorted.bam,Aorta_GFP_EC:048s_E8_S59_L001_R1_001Aligned.outSorted.bam,Aorta_GFP_EC:048s_E9_S67_L001_R1_001Aligned.outSorted.bam,Aorta_GFP_EC:048s_F10_S267_L001_R1_001Aligned.outSorted.bam,Aorta_GFP_EC:048s_F18_S331_L001_R1_001Aligned.outSorted.bam,Aorta_GFP_EC:048s_F19_S339_L001_R1_001Aligned.outSorted.bam,Aorta_GFP_EC:048s_F23_S371_L001_R1_001Aligned.outSorted.bam,Aorta_GFP_EC:048s_F2_S203_L001_R1_001Aligned.outSorted.bam,Aorta_GFP_EC:048s_F8_S251_L001_R1_001Aligned.outSorted.bam,Aorta_GFP_EC:048s_G12_S92_L001_R1_001Aligned.outSorted.bam,Aorta_GFP_EC:048s_G15_S116_L001_R1_001Aligned.outSorted.bam,Aorta_GFP_EC:048s_G16_S124_L001_R1_001Aligned.outSorted.bam,Aorta_GFP_EC:048s_G17_S132_L001_R1_001Aligned.outSorted.bam,Aorta_GFP_EC:048s_G18_S140_L001_R1_001Aligned.outSorted.bam,Aorta_GFP_EC:048s_G21_S164_L001_R1_001Aligned.outSorted.bam,Aorta_GFP_EC:048s_G22_S172_L001_R1_001Aligned.outSorted.bam,Aorta_GFP_EC:048s_G23_S180_L001_R1_001Aligned.outSorted.bam,Aorta_GFP_EC:048s_G24_S188_L001_R1_001Aligned.outSorted.bam,Aorta_GFP_EC:048s_G2_S12_L001_R1_001Aligned.outSorted.bam,Aorta_GFP_EC:048s_G4_S28_L001_R1_001Aligned.outSorted.bam,Aorta_GFP_EC:048s_G6_S44_L001_R1_001Aligned.outSorted.bam,Aorta_GFP_EC:048s_G7_S52_L001_R1_001Aligned.outSorted.bam,Aorta_GFP_EC:048s_G8_S60_L001_R1_001Aligned.outSorted.bam,Aorta_GFP_EC:048s_H14_S300_L001_R1_001Aligned.outSorted.bam,Aorta_GFP_EC:048s_H18_S332_L001_R1_001Aligned.outSorted.bam,Aorta_GFP_EC:048s_H19_S340_L001_R1_001Aligned.outSorted.bam,Aorta_GFP_EC:048s_H21_S356_L001_R1_001Aligned.outSorted.bam,Aorta_GFP_EC:048s_H23_S372_L001_R1_001Aligned.outSorted.bam,Aorta_GFP_EC:048s_H3_S212_L001_R1_001Aligned.outSorted.bam,Aorta_GFP_EC:048s_I10_S77_L001_R1_001Aligned.outSorted.bam,Aorta_GFP_EC:048s_I15_S117_L001_R1_001Aligned.outSorted.bam,Aorta_GFP_EC:048s_I17_S133_L001_R1_001Aligned.outSorted.bam,Aorta_GFP_EC:048s_I19_S149_L001_R1_001Aligned.outSorted.bam,Aorta_GFP_EC:048s_I20_S157_L001_R1_001Aligned.outSorted.bam,Aorta_GFP_EC:048s_I21_S165_L001_R1_001Aligned.outSorted.bam,Aorta_GFP_EC:048s_I22_S173_L001_R1_001Aligned.outSorted.bam,Aorta_GFP_EC:048s_I7_S53_L001_R1_001Aligned.outSorted.bam,Aorta_GFP_EC:048s_I8_S61_L001_R1_001Aligned.outSorted.bam,Aorta_GFP_EC:048s_J11_S277_L001_R1_001Aligned.outSorted.bam,Aorta_GFP_EC:048s_J13_S293_L001_R1_001Aligned.outSorted.bam,Aorta_GFP_EC:048s_J16_S317_L001_R1_001Aligned.outSorted.bam,Aorta_GFP_EC:048s_J17_S325_L001_R1_001Aligned.outSorted.bam,Aorta_GFP_EC:048s_J18_S333_L001_R1_001Aligned.outSorted.bam,Aorta_GFP_EC:048s_J2_S205_L001_R1_001Aligned.outSorted.bam,Aorta_GFP_EC:048s_J4_S221_L001_R1_001Aligned.outSorted.bam,Aorta_GFP_EC:048s_J6_S237_L001_R1_001Aligned.outSorted.bam,Aorta_GFP_EC:048s_J7_S245_L001_R1_001Aligned.outSorted.bam,Aorta_GFP_EC:048s_K11_S86_L001_R1_001Aligned.outSorted.bam,Aorta_GFP_EC:048s_K13_S102_L001_R1_001Aligned.outSorted.bam,Aorta_GFP_EC:048s_K15_S118_L001_R1_001Aligned.outSorted.bam,Aorta_GFP_EC:048s_K19_S150_L001_R1_001Aligned.outSorted.bam,Aorta_GFP_EC:048s_K20_S158_L001_R1_001Aligned.outSorted.bam,Aorta_GFP_EC:048s_K23_S182_L001_R1_001Aligned.outSorted.bam,Aorta_GFP_EC:048s_K24_S190_L001_R1_001Aligned.outSorted.bam,Aorta_GFP_EC:048s_K2_S14_L001_R1_001Aligned.outSorted.bam,Aorta_GFP_EC:048s_K6_S46_L001_R1_001Aligned.outSorted.bam,Aorta_GFP_EC:048s_K7_S54_L001_R1_001Aligned.outSorted.bam,Aorta_GFP_EC:048s_K8_S62_L001_R1_001Aligned.outSorted.bam,Aorta_GFP_EC:048s_L14_S302_L001_R1_001Aligned.outSorted.bam,Aorta_GFP_EC:048s_L15_S310_L001_R1_001Aligned.outSorted.bam,Aorta_GFP_EC:048s_L19_S342_L001_R1_001Aligned.outSorted.bam,Aorta_GFP_EC:048s_L21_S358_L001_R1_001Aligned.outSorted.bam,Aorta_GFP_EC:048s_L22_S366_L001_R1_001Aligned.outSorted.bam,Aorta_GFP_EC:048s_L8_S254_L001_R1_001Aligned.outSorted.bam,Aorta_GFP_EC:048s_L9_S262_L001_R1_001Aligned.outSorted.bam,Aorta_GFP_EC:048s_M13_S103_L001_R1_001Aligned.outSorted.bam,Aorta_GFP_EC:048s_M14_S111_L001_R1_001Aligned.outSorted.bam,Aorta_GFP_EC:048s_M16_S127_L001_R1_001Aligned.outSorted.bam,Aorta_GFP_EC:048s_M6_S47_L001_R1_001Aligned.outSorted.bam,Aorta_GFP_EC:048s_M8_S63_L001_R1_001Aligned.outSorted.bam,Aorta_GFP_EC:048s_N10_S271_L001_R1_001Aligned.outSorted.bam,Aorta_GFP_EC:048s_N11_S279_L001_R1_001Aligned.outSorted.bam,Aorta_GFP_EC:048s_N17_S327_L001_R1_001Aligned.outSorted.bam,Aorta_GFP_EC:048s_N18_S335_L001_R1_001Aligned.outSorted.bam,Aorta_GFP_EC:048s_N23_S375_L001_R1_001Aligned.outSorted.bam,Aorta_GFP_EC:048s_N24_S383_L001_R1_001Aligned.outSorted.bam,Aorta_GFP_EC:048s_N4_S223_L001_R1_001Aligned.outSorted.bam,Aorta_GFP_EC:048s_N5_S231_L001_R1_001Aligned.outSorted.bam,Aorta_GFP_EC:048s_O12_S96_L001_R1_001Aligned.outSorted.bam,Aorta_GFP_EC:048s_O16_S128_L001_R1_001Aligned.outSorted.bam,Aorta_GFP_EC:048s_O19_S152_L001_R1_001Aligned.outSorted.bam,Aorta_GFP_EC:048s_O1_S8_L001_R1_001Aligned.outSorted.bam,Aorta_GFP_EC:048s_O21_S168_L001_R1_001Aligned.outSorted.bam,Aorta_GFP_EC:048s_O22_S176_L001_R1_001Aligned.outSorted.bam,Aorta_GFP_EC:048s_O2_S16_L001_R1_001Aligned.outSorted.bam,Aorta_GFP_EC:048s_O3_S24_L001_R1_001Aligned.outSorted.bam,Aorta_GFP_EC:048s_O6_S48_L001_R1_001Aligned.outSorted.bam,Aorta_GFP_EC:048s_O9_S72_L001_R1_001Aligned.outSorted.bam,Aorta_GFP_EC:048s_P10_S272_L001_R1_001Aligned.outSorted.bam,Aorta_GFP_EC:048s_P11_S280_L001_R1_001Aligned.outSorted.bam,Aorta_GFP_EC:048s_P13_S296_L001_R1_001Aligned.outSorted.bam,Aorta_GFP_EC:048s_P14_S304_L001_R1_001Aligned.outSorted.bam,Aorta_GFP_EC:048s_P18_S336_L001_R1_001Aligned.outSorted.bam,Aorta_GFP_EC:048s_P19_S344_L001_R1_001Aligned.outSorted.bam,Aorta_GFP_EC:048s_P22_S368_L001_R1_001Aligned.outSorted.bam,Aorta_GFP_EC:048s_P2_S208_L001_R1_001Aligned.outSorted.bam,Aorta_GFP_EC:048s_P7_S248_L001_R1_001Aligned.outSorted.bam,Aorta_GFP_EC:049s_A22_S169_L002_R1_001Aligned.outSorted.bam,Aorta_GFP_EC:049s_B3_S209_L002_R1_001Aligned.outSorted.bam,Aorta_GFP_EC:049s_B8_S249_L002_R1_001Aligned.outSorted.bam,Aorta_GFP_EC:049s_C16_S122_L002_R1_001Aligned.outSorted.bam,Aorta_GFP_EC:049s_C17_S130_L002_R1_001Aligned.outSorted.bam,Aorta_GFP_EC:049s_C18_S138_L002_R1_001Aligned.outSorted.bam,Aorta_GFP_EC:049s_C8_S58_L002_R1_001Aligned.outSorted.bam,Aorta_GFP_EC:049s_D22_S362_L002_R1_001Aligned.outSorted.bam,Aorta_GFP_EC:049s_E11_S83_L002_R1_001Aligned.outSorted.bam,Aorta_GFP_EC:049s_E16_S123_L002_R1_001Aligned.outSorted.bam,Aorta_GFP_EC:049s_E2_S11_L002_R1_001Aligned.outSorted.bam,Aorta_GFP_EC:049s_E6_S43_L002_R1_001Aligned.outSorted.bam,Aorta_GFP_EC:049s_E8_S59_L002_R1_001Aligned.outSorted.bam,Aorta_GFP_EC:049s_E9_S67_L002_R1_001Aligned.outSorted.bam,Aorta_GFP_EC:049s_F22_S363_L002_R1_001Aligned.outSorted.bam,Aorta_GFP_EC:049s_F3_S211_L002_R1_001Aligned.outSorted.bam,Aorta_GFP_EC:049s_F4_S219_L002_R1_001Aligned.outSorted.bam,Aorta_GFP_EC:049s_G10_S76_L002_R1_001Aligned.outSorted.bam,Aorta_GFP_EC:049s_G13_S100_L002_R1_001Aligned.outSorted.bam,Aorta_GFP_EC:049s_G15_S116_L002_R1_001Aligned.outSorted.bam,Aorta_GFP_EC:049s_G4_S28_L002_R1_001Aligned.outSorted.bam,Aorta_GFP_EC:049s_H23_S372_L002_R1_001Aligned.outSorted.bam,Aorta_GFP_EC:049s_I14_S109_L002_R1_001Aligned.outSorted.bam,Aorta_GFP_EC:049s_I1_S5_L002_R1_001Aligned.outSorted.bam,Aorta_GFP_EC:049s_I23_S181_L002_R1_001Aligned.outSorted.bam,Aorta_GFP_EC:049s_J12_S285_L002_R1_001Aligned.outSorted.bam,Aorta_GFP_EC:049s_J16_S317_L002_R1_001Aligned.outSorted.bam,Aorta_GFP_EC:049s_K15_S118_L002_R1_001Aligned.outSorted.bam,Aorta_GFP_EC:049s_K17_S134_L002_R1_001Aligned.outSorted.bam,Aorta_GFP_EC:049s_K22_S174_L002_R1_001Aligned.outSorted.bam,Aorta_GFP_EC:049s_K5_S38_L002_R1_001Aligned.outSorted.bam,Aorta_GFP_EC:049s_K8_S62_L002_R1_001Aligned.outSorted.bam,Aorta_GFP_EC:049s_K9_S70_L002_R1_001Aligned.outSorted.bam,Aorta_GFP_EC:049s_L23_S374_L002_R1_001Aligned.outSorted.bam,Aorta_GFP_EC:049s_M10_S79_L002_R1_001Aligned.outSorted.bam,Aorta_GFP_EC:049s_M12_S95_L002_R1_001Aligned.outSorted.bam,Aorta_GFP_EC:049s_M15_S119_L002_R1_001Aligned.outSorted.bam,Aorta_GFP_EC:049s_M22_S175_L002_R1_001Aligned.outSorted.bam,Aorta_GFP_EC:049s_M3_S23_L002_R1_001Aligned.outSorted.bam,Aorta_GFP_EC:049s_N15_S311_L002_R1_001Aligned.outSorted.bam,Aorta_GFP_EC:049s_N18_S335_L002_R1_001Aligned.outSorted.bam,Aorta_GFP_EC:049s_N7_S247_L002_R1_001Aligned.outSorted.bam,Aorta_GFP_EC:049s_O10_S80_L002_R1_001Aligned.outSorted.bam,Aorta_GFP_EC:049s_O19_S152_L002_R1_001Aligned.outSorted.bam,Aorta_GFP_EC:049s_O21_S168_L002_R1_001Aligned.outSorted.bam,Aorta_GFP_EC:049s_P17_S328_L002_R1_001Aligned.outSorted.bam,Aorta_GFP_EC:049s_P20_S352_L002_R1_001Aligned.outSorted.bam,Aorta_GFP_EC:049s_P24_S384_L002_R1_001Aligned.outSorted.bam,Aorta_GFP_EC:049s_P5_S232_L002_R1_001Aligned.outSorted.bam,Aorta_GFP_EC:049s_P8_S256_L002_R1_001Aligned.outSorted.bam,Aorta_GFP_EC:046s_A15_S113_L004_R1_001Aligned.outSorted.bam,Aorta_GFP_EC:046s_B20_S345_L004_R1_001Aligned.outSorted.bam,Aorta_GFP_EC:046s_B4_S217_L004_R1_001Aligned.outSorted.bam,Aorta_GFP_EC:046s_B5_S225_L004_R1_001Aligned.outSorted.bam,Aorta_GFP_EC:046s_C15_S114_L004_R1_001Aligned.outSorted.bam,Aorta_GFP_EC:046s_D14_S298_L004_R1_001Aligned.outSorted.bam,Aorta_GFP_EC:046s_E19_S147_L004_R1_001Aligned.outSorted.bam,Aorta_GFP_EC:046s_E5_S35_L004_R1_001Aligned.outSorted.bam,Aorta_GFP_EC:046s_G19_S148_L004_R1_001Aligned.outSorted.bam,Aorta_GFP_EC:046s_I4_S29_L004_R1_001Aligned.outSorted.bam,Aorta_GFP_EC:046s_I9_S69_L004_R1_001Aligned.outSorted.bam,Aorta_GFP_EC:046s_J10_S269_L004_R1_001Aligned.outSorted.bam,Aorta_GFP_EC:046s_J13_S293_L004_R1_001Aligned.outSorted.bam,Aorta_GFP_EC:046s_J17_S325_L004_R1_001Aligned.outSorted.bam,Aorta_GFP_EC:046s_J23_S373_L004_R1_001Aligned.outSorted.bam,Aorta_GFP_EC:046s_J9_S261_L004_R1_001Aligned.outSorted.bam,Aorta_GFP_EC:046s_K10_S78_L004_R1_001Aligned.outSorted.bam,Aorta_GFP_EC:046s_N22_S367_L004_R1_001Aligned.outSorted.bam,Aorta_GFP_EC:046s_O19_S152_L004_R1_001Aligned.outSorted.bam,Aorta_GFP_EC:046s_O8_S64_L004_R1_001Aligned.outSorted.bam,Aorta_GFP_EC:046s_P20_S352_L004_R1_001Aligned.outSorted.bam,Aorta_GFP_EC:046s_P7_S248_L004_R1_001Aligned.outSorted.bam,Aorta_GFP_EC:048s_A11_S81_L001_R1_001Aligned.outSorted.bam,Aorta_GFP_EC:048s_A12_S89_L001_R1_001Aligned.outSorted.bam,Aorta_GFP_EC:048s_A13_S97_L001_R1_001Aligned.outSorted.bam,Aorta_GFP_EC:048s_A15_S113_L001_R1_001Aligned.outSorted.bam,Aorta_GFP_EC:048s_A16_S121_L001_R1_001Aligned.outSorted.bam,Aorta_GFP_EC:048s_A20_S153_L001_R1_001Aligned.outSorted.bam,Aorta_GFP_EC:048s_A21_S161_L001_R1_001Aligned.outSorted.bam,Aorta_GFP_EC:048s_A6_S41_L001_R1_001Aligned.outSorted.bam,Aorta_GFP_EC:048s_A7_S49_L001_R1_001Aligned.outSorted.bam,Aorta_GFP_EC:048s_A8_S57_L001_R1_001Aligned.outSorted.bam,Aorta_GFP_EC:048s_B10_S265_L001_R1_001Aligned.outSorted.bam,Aorta_GFP_EC:048s_B20_S345_L001_R1_001Aligned.outSorted.bam,Aorta_GFP_EC:048s_B2_S201_L001_R1_001Aligned.outSorted.bam,Aorta_GFP_EC:048s_C12_S90_L001_R1_001Aligned.outSorted.bam,Aorta_GFP_EC:048s_C14_S106_L001_R1_001Aligned.outSorted.bam,Aorta_GFP_EC:048s_C18_S138_L001_R1_001Aligned.outSorted.bam,Aorta_GFP_EC:048s_C2_S10_L001_R1_001Aligned.outSorted.bam,Aorta_GFP_EC:048s_C4_S26_L001_R1_001Aligned.outSorted.bam,Aorta_GFP_EC:048s_C8_S58_L001_R1_001Aligned.outSorted.bam,Aorta_GFP_EC:048s_D12_S282_L001_R1_001Aligned.outSorted.bam,Aorta_GFP_EC:048s_D15_S306_L001_R1_001Aligned.outSorted.bam,Aorta_GFP_EC:048s_D16_S314_L001_R1_001Aligned.outSorted.bam,Aorta_GFP_EC:048s_D17_S322_L001_R1_001Aligned.outSorted.bam,Aorta_GFP_EC:048s_D1_S194_L001_R1_001Aligned.outSorted.bam,Aorta_GFP_EC:048s_D20_S346_L001_R1_001Aligned.outSorted.bam,Aorta_GFP_EC:048s_D21_S354_L001_R1_001Aligned.outSorted.bam,Aorta_GFP_EC:048s_D23_S370_L001_R1_001Aligned.outSorted.bam,Aorta_GFP_EC:048s_D24_S378_L001_R1_001Aligned.outSorted.bam,Aorta_GFP_EC:048s_D6_S234_L001_R1_001Aligned.outSorted.bam,Aorta_GFP_EC:048s_D8_S250_L001_R1_001Aligned.outSorted.bam,Aorta_GFP_EC:048s_E11_S83_L001_R1_001Aligned.outSorted.bam,Aorta_GFP_EC:048s_E13_S99_L001_R1_001Aligned.outSorted.bam,Aorta_GFP_EC:048s_E17_S131_L001_R1_001Aligned.outSorted.bam,Aorta_GFP_EC:048s_E23_S179_L001_R1_001Aligned.outSorted.bam,Aorta_GFP_EC:048s_E3_S19_L001_R1_001Aligned.outSorted.bam,Aorta_GFP_EC:048s_E5_S35_L001_R1_001Aligned.outSorted.bam,Aorta_GFP_EC:048s_F17_S323_L001_R1_001Aligned.outSorted.bam,Aorta_GFP_EC:048s_F1_S195_L001_R1_001Aligned.outSorted.bam,Aorta_GFP_EC:048s_F20_S347_L001_R1_001Aligned.outSorted.bam,Aorta_GFP_EC:048s_F22_S363_L001_R1_001Aligned.outSorted.bam,Aorta_GFP_EC:048s_F5_S227_L001_R1_001Aligned.outSorted.bam,Aorta_GFP_EC:048s_F6_S235_L001_R1_001Aligned.outSorted.bam,Aorta_GFP_EC:048s_F9_S259_L001_R1_001Aligned.outSorted.bam,Aorta_GFP_EC:048s_G11_S84_L001_R1_001Aligned.outSorted.bam,Aorta_GFP_EC:048s_G13_S100_L001_R1_001Aligned.outSorted.bam,Aorta_GFP_EC:048s_G19_S148_L001_R1_001Aligned.outSorted.bam,Aorta_GFP_EC:048s_H11_S276_L001_R1_001Aligned.outSorted.bam,Aorta_GFP_EC:048s_H13_S292_L001_R1_001Aligned.outSorted.bam,Aorta_GFP_EC:048s_H15_S308_L001_R1_001Aligned.outSorted.bam,Aorta_GFP_EC:048s_H16_S316_L001_R1_001Aligned.outSorted.bam,Aorta_GFP_EC:048s_H17_S324_L001_R1_001Aligned.outSorted.bam,Aorta_GFP_EC:048s_H1_S196_L001_R1_001Aligned.outSorted.bam,Aorta_GFP_EC:048s_H20_S348_L001_R1_001Aligned.outSorted.bam,Aorta_GFP_EC:048s_H2_S204_L001_R1_001Aligned.outSorted.bam,Aorta_GFP_EC:048s_H4_S220_L001_R1_001Aligned.outSorted.bam,Aorta_GFP_EC:048s_H5_S228_L001_R1_001Aligned.outSorted.bam,Aorta_GFP_EC:048s_H8_S252_L001_R1_001Aligned.outSorted.bam,Aorta_GFP_EC:048s_H9_S260_L001_R1_001Aligned.outSorted.bam,Aorta_GFP_EC:048s_I11_S85_L001_R1_001Aligned.outSorted.bam,Aorta_GFP_EC:048s_I13_S101_L001_R1_001Aligned.outSorted.bam,Aorta_GFP_EC:048s_I14_S109_L001_R1_001Aligned.outSorted.bam,Aorta_GFP_EC:048s_I18_S141_L001_R1_001Aligned.outSorted.bam,Aorta_GFP_EC:048s_I23_S181_L001_R1_001Aligned.outSorted.bam,Aorta_GFP_EC:048s_I3_S21_L001_R1_001Aligned.outSorted.bam,Aorta_GFP_EC:048s_I5_S37_L001_R1_001Aligned.outSorted.bam,Aorta_GFP_EC:048s_I9_S69_L001_R1_001Aligned.outSorted.bam,Aorta_GFP_EC:048s_J21_S357_L001_R1_001Aligned.outSorted.bam,Aorta_GFP_EC:048s_J22_S365_L001_R1_001Aligned.outSorted.bam,Aorta_GFP_EC:048s_J23_S373_L001_R1_001Aligned.outSorted.bam,Aorta_GFP_EC:048s_J24_S381_L001_R1_001Aligned.outSorted.bam,Aorta_GFP_EC:048s_J3_S213_L001_R1_001Aligned.outSorted.bam,Aorta_GFP_EC:048s_J8_S253_L001_R1_001Aligned.outSorted.bam,Aorta_GFP_EC:048s_K10_S78_L001_R1_001Aligned.outSorted.bam,Aorta_GFP_EC:048s_K16_S126_L001_R1_001Aligned.outSorted.bam,Aorta_GFP_EC:048s_K17_S134_L001_R1_001Aligned.outSorted.bam,Aorta_GFP_EC:048s_K1_S6_L001_R1_001Aligned.outSorted.bam,Aorta_GFP_EC:048s_K3_S22_L001_R1_001Aligned.outSorted.bam,Aorta_GFP_EC:048s_K4_S30_L001_R1_001Aligned.outSorted.bam,Aorta_GFP_EC:048s_L12_S286_L001_R1_001Aligned.outSorted.bam,Aorta_GFP_EC:048s_L16_S318_L001_R1_001Aligned.outSorted.bam,Aorta_GFP_EC:048s_L17_S326_L001_R1_001Aligned.outSorted.bam,Aorta_GFP_EC:048s_L18_S334_L001_R1_001Aligned.outSorted.bam,Aorta_GFP_EC:048s_L1_S198_L001_R1_001Aligned.outSorted.bam,Aorta_GFP_EC:048s_L2_S206_L001_R1_001Aligned.outSorted.bam,Aorta_GFP_EC:048s_L3_S214_L001_R1_001Aligned.outSorted.bam,Aorta_GFP_EC:048s_L6_S238_L001_R1_001Aligned.outSorted.bam,Aorta_GFP_EC:048s_L7_S246_L001_R1_001Aligned.outSorted.bam,Aorta_GFP_EC:048s_M10_S79_L001_R1_001Aligned.outSorted.bam,Aorta_GFP_EC:048s_M17_S135_L001_R1_001Aligned.outSorted.bam,Aorta_GFP_EC:048s_M18_S143_L001_R1_001Aligned.outSorted.bam,Aorta_GFP_EC:048s_M19_S151_L001_R1_001Aligned.outSorted.bam,Aorta_GFP_EC:048s_M1_S7_L001_R1_001Aligned.outSorted.bam,Aorta_GFP_EC:048s_M20_S159_L001_R1_001Aligned.outSorted.bam,Aorta_GFP_EC:048s_M22_S175_L001_R1_001Aligned.outSorted.bam,Aorta_GFP_EC:048s_M23_S183_L001_R1_001Aligned.outSorted.bam,Aorta_GFP_EC:048s_M24_S191_L001_R1_001Aligned.outSorted.bam,Aorta_GFP_EC:048s_M2_S15_L001_R1_001Aligned.outSorted.bam,Aorta_GFP_EC:048s_M5_S39_L001_R1_001Aligned.outSorted.bam,Aorta_GFP_EC:048s_M7_S55_L001_R1_001Aligned.outSorted.bam,Aorta_GFP_EC:048s_N13_S295_L001_R1_001Aligned.outSorted.bam,Aorta_GFP_EC:048s_N15_S311_L001_R1_001Aligned.outSorted.bam,Aorta_GFP_EC:048s_N20_S351_L001_R1_001Aligned.outSorted.bam,Aorta_GFP_EC:048s_N7_S247_L001_R1_001Aligned.outSorted.bam,Aorta_GFP_EC:048s_N8_S255_L001_R1_001Aligned.outSorted.bam,Aorta_GFP_EC:048s_N9_S263_L001_R1_001Aligned.outSorted.bam,Aorta_GFP_EC:048s_O10_S80_L001_R1_001Aligned.outSorted.bam,Aorta_GFP_EC:048s_O15_S120_L001_R1_001Aligned.outSorted.bam,Aorta_GFP_EC:048s_O17_S136_L001_R1_001Aligned.outSorted.bam,Aorta_GFP_EC:048s_O5_S40_L001_R1_001Aligned.outSorted.bam,Aorta_GFP_EC:048s_P15_S312_L001_R1_001Aligned.outSorted.bam,Aorta_GFP_EC:048s_P17_S328_L001_R1_001Aligned.outSorted.bam,Aorta_GFP_EC:048s_P1_S200_L001_R1_001Aligned.outSorted.bam,Aorta_GFP_EC:048s_P21_S360_L001_R1_001Aligned.outSorted.bam,Aorta_GFP_EC:048s_P23_S376_L001_R1_001Aligned.outSorted.bam,Aorta_GFP_EC:048s_P24_S384_L001_R1_001Aligned.outSorted.bam,Aorta_GFP_EC:048s_P4_S224_L001_R1_001Aligned.outSorted.bam,Aorta_GFP_EC:048s_P5_S232_L001_R1_001Aligned.outSorted.bam,Aorta_GFP_EC:048s_P9_S264_L001_R1_001Aligned.outSorted.bam,Aorta_GFP_EC:049s_A19_S145_L002_R1_001Aligned.outSorted.bam,Aorta_GFP_EC:049s_A20_S153_L002_R1_001Aligned.outSorted.bam,Aorta_GFP_EC:049s_A23_S177_L002_R1_001Aligned.outSorted.bam,Aorta_GFP_EC:049s_A24_S185_L002_R1_001Aligned.outSorted.bam,Aorta_GFP_EC:049s_A3_S17_L002_R1_001Aligned.outSorted.bam,Aorta_GFP_EC:049s_B1_S193_L002_R1_001Aligned.outSorted.bam,Aorta_GFP_EC:049s_B23_S369_L002_R1_001Aligned.outSorted.bam,Aorta_GFP_EC:049s_B7_S241_L002_R1_001Aligned.outSorted.bam,Aorta_GFP_EC:049s_C15_S114_L002_R1_001Aligned.outSorted.bam,Aorta_GFP_EC:049s_C19_S146_L002_R1_001Aligned.outSorted.bam,Aorta_GFP_EC:049s_C23_S178_L002_R1_001Aligned.outSorted.bam,Aorta_GFP_EC:049s_C5_S34_L002_R1_001Aligned.outSorted.bam,Aorta_GFP_EC:049s_C9_S66_L002_R1_001Aligned.outSorted.bam,Aorta_GFP_EC:049s_D10_S266_L002_R1_001Aligned.outSorted.bam,Aorta_GFP_EC:049s_D12_S282_L002_R1_001Aligned.outSorted.bam,Aorta_GFP_EC:049s_D13_S290_L002_R1_001Aligned.outSorted.bam,Aorta_GFP_EC:049s_D21_S354_L002_R1_001Aligned.outSorted.bam,Aorta_GFP_EC:049s_D5_S226_L002_R1_001Aligned.outSorted.bam,Aorta_GFP_EC:049s_D7_S242_L002_R1_001Aligned.outSorted.bam,Aorta_GFP_EC:049s_E10_S75_L002_R1_001Aligned.outSorted.bam,Aorta_GFP_EC:049s_E14_S107_L002_R1_001Aligned.outSorted.bam,Aorta_GFP_EC:049s_F10_S267_L002_R1_001Aligned.outSorted.bam,Aorta_GFP_EC:049s_F7_S243_L002_R1_001Aligned.outSorted.bam,Aorta_GFP_EC:049s_G18_S140_L002_R1_001Aligned.outSorted.bam,Aorta_GFP_EC:049s_G3_S20_L002_R1_001Aligned.outSorted.bam,Aorta_GFP_EC:049s_G7_S52_L002_R1_001Aligned.outSorted.bam,Aorta_GFP_EC:049s_H13_S292_L002_R1_001Aligned.outSorted.bam,Aorta_GFP_EC:049s_H15_S308_L002_R1_001Aligned.outSorted.bam,Aorta_GFP_EC:049s_H17_S324_L002_R1_001Aligned.outSorted.bam,Aorta_GFP_EC:049s_H18_S332_L002_R1_001Aligned.outSorted.bam,Aorta_GFP_EC:049s_H1_S196_L002_R1_001Aligned.outSorted.bam,Aorta_GFP_EC:049s_H9_S260_L002_R1_001Aligned.outSorted.bam,Aorta_GFP_EC:049s_I11_S85_L002_R1_001Aligned.outSorted.bam,Aorta_GFP_EC:049s_I12_S93_L002_R1_001Aligned.outSorted.bam,Aorta_GFP_EC:049s_I17_S133_L002_R1_001Aligned.outSorted.bam,Aorta_GFP_EC:049s_I20_S157_L002_R1_001Aligned.outSorted.bam,Aorta_GFP_EC:049s_I3_S21_L002_R1_001Aligned.outSorted.bam,Aorta_GFP_EC:049s_J14_S301_L002_R1_001Aligned.outSorted.bam,Aorta_GFP_EC:049s_J15_S309_L002_R1_001Aligned.outSorted.bam,Aorta_GFP_EC:049s_J1_S197_L002_R1_001Aligned.outSorted.bam,Aorta_GFP_EC:049s_J22_S365_L002_R1_001Aligned.outSorted.bam,Aorta_GFP_EC:049s_J23_S373_L002_R1_001Aligned.outSorted.bam,Aorta_GFP_EC:049s_J2_S205_L002_R1_001Aligned.outSorted.bam,Aorta_GFP_EC:049s_J8_S253_L002_R1_001Aligned.outSorted.bam,Aorta_GFP_EC:049s_K11_S86_L002_R1_001Aligned.outSorted.bam,Aorta_GFP_EC:049s_K13_S102_L002_R1_001Aligned.outSorted.bam,Aorta_GFP_EC:049s_K24_S190_L002_R1_001Aligned.outSorted.bam,Aorta_GFP_EC:049s_K7_S54_L002_R1_001Aligned.outSorted.bam,Aorta_GFP_EC:049s_L14_S302_L002_R1_001Aligned.outSorted.bam,Aorta_GFP_EC:049s_L15_S310_L002_R1_001Aligned.outSorted.bam,Aorta_GFP_EC:049s_L17_S326_L002_R1_001Aligned.outSorted.bam,Aorta_GFP_EC:049s_L1_S198_L002_R1_001Aligned.outSorted.bam,Aorta_GFP_EC:049s_L20_S350_L002_R1_001Aligned.outSorted.bam,Aorta_GFP_EC:049s_L22_S366_L002_R1_001Aligned.outSorted.bam,Aorta_GFP_EC:049s_L24_S382_L002_R1_001Aligned.outSorted.bam,Aorta_GFP_EC:049s_L2_S206_L002_R1_001Aligned.outSorted.bam,Aorta_GFP_EC:049s_L6_S238_L002_R1_001Aligned.outSorted.bam,Aorta_GFP_EC:049s_M14_S111_L002_R1_001Aligned.outSorted.bam,Aorta_GFP_EC:049s_M16_S127_L002_R1_001Aligned.outSorted.bam,Aorta_GFP_EC:049s_M24_S191_L002_R1_001Aligned.outSorted.bam,Aorta_GFP_EC:049s_N1_S199_L002_R1_001Aligned.outSorted.bam,Aorta_GFP_EC:049s_N2_S207_L002_R1_001Aligned.outSorted.bam,Aorta_GFP_EC:049s_N3_S215_L002_R1_001Aligned.outSorted.bam,Aorta_GFP_EC:049s_N6_S239_L002_R1_001Aligned.outSorted.bam,Aorta_GFP_EC:049s_O11_S88_L002_R1_001Aligned.outSorted.bam,Aorta_GFP_EC:049s_O12_S96_L002_R1_001Aligned.outSorted.bam,Aorta_GFP_EC:049s_O16_S128_L002_R1_001Aligned.outSorted.bam,Aorta_GFP_EC:049s_O22_S176_L002_R1_001Aligned.outSorted.bam,Aorta_GFP_EC:049s_O2_S16_L002_R1_001Aligned.outSorted.bam,Aorta_GFP_EC:049s_O8_S64_L002_R1_001Aligned.outSorted.bam,Aorta_GFP_EC:049s_O9_S72_L002_R1_001Aligned.outSorted.bam,Aorta_GFP_EC:049s_P13_S296_L002_R1_001Aligned.outSorted.bam,Aorta_GFP_EC:049s_P14_S304_L002_R1_001Aligned.outSorted.bam,Aorta_GFP_EC:049s_P15_S312_L002_R1_001Aligned.outSorted.bam,Aorta_GFP_EC:049s_P1_S200_L002_R1_001Aligned.outSorted.bam,Aorta_GFP_EC:049s_P22_S368_L002_R1_001Aligned.outSorted.bam,Aorta_GFP_EC:049s_P3_S216_L002_R1_001Aligned.outSorted.bam,Aorta_GFP_EC:049s_P7_S248_L002_R1_001Aligned.outSorted.bam,Aorta_GFP_EC:049s_P9_S264_L002_R1_001Aligned.outSorted.bam,Aorta_GFP_EC:046s_B10_S265_L004_R1_001Aligned.outSorted.bam,Aorta_GFP_EC:046s_B11_S273_L004_R1_001Aligned.outSorted.bam,Aorta_GFP_EC:046s_B14_S297_L004_R1_001Aligned.outSorted.bam,Aorta_GFP_EC:046s_C10_S74_L004_R1_001Aligned.outSorted.bam,Aorta_GFP_EC:046s_C24_S186_L004_R1_001Aligned.outSorted.bam,Aorta_GFP_EC:046s_C9_S66_L004_R1_001Aligned.outSorted.bam,Aorta_GFP_EC:046s_D10_S266_L004_R1_001Aligned.outSorted.bam,Aorta_GFP_EC:046s_D4_S218_L004_R1_001Aligned.outSorted.bam,Aorta_GFP_EC:046s_E11_S83_L004_R1_001Aligned.outSorted.bam,Aorta_GFP_EC:046s_E3_S19_L004_R1_001Aligned.outSorted.bam,Aorta_GFP_EC:046s_F7_S243_L004_R1_001Aligned.outSorted.bam,Aorta_GFP_EC:046s_G11_S84_L004_R1_001Aligned.outSorted.bam,Aorta_GFP_EC:046s_G22_S172_L004_R1_001Aligned.outSorted.bam,Aorta_GFP_EC:046s_G7_S52_L004_R1_001Aligned.outSorted.bam,Aorta_GFP_EC:046s_H14_S300_L004_R1_001Aligned.outSorted.bam,Aorta_GFP_EC:046s_H20_S348_L004_R1_001Aligned.outSorted.bam,Aorta_GFP_EC:046s_H24_S380_L004_R1_001Aligned.outSorted.bam,Aorta_GFP_EC:046s_H3_S212_L004_R1_001Aligned.outSorted.bam,Aorta_GFP_EC:046s_H8_S252_L004_R1_001Aligned.outSorted.bam,Aorta_GFP_EC:046s_I20_S157_L004_R1_001Aligned.outSorted.bam,Aorta_GFP_EC:046s_J20_S349_L004_R1_001Aligned.outSorted.bam,Aorta_GFP_EC:046s_J8_S253_L004_R1_001Aligned.outSorted.bam,Aorta_GFP_EC:046s_K21_S166_L004_R1_001Aligned.outSorted.bam,Aorta_GFP_EC:046s_K23_S182_L004_R1_001Aligned.outSorted.bam,Aorta_GFP_EC:046s_K5_S38_L004_R1_001Aligned.outSorted.bam,Aorta_GFP_EC:046s_K6_S46_L004_R1_001Aligned.outSorted.bam,Aorta_GFP_EC:046s_K8_S62_L004_R1_001Aligned.outSorted.bam,Aorta_GFP_EC:046s_L12_S286_L004_R1_001Aligned.outSorted.bam,Aorta_GFP_EC:046s_L19_S342_L004_R1_001Aligned.outSorted.bam,Aorta_GFP_EC:046s_L20_S350_L004_R1_001Aligned.outSorted.bam,Aorta_GFP_EC:046s_L24_S382_L004_R1_001Aligned.outSorted.bam,Aorta_GFP_EC:046s_M12_S95_L004_R1_001Aligned.outSorted.bam,Aorta_GFP_EC:046s_M1_S7_L004_R1_001Aligned.outSorted.bam,Aorta_GFP_EC:046s_M5_S39_L004_R1_001Aligned.outSorted.bam,Aorta_GFP_EC:046s_N18_S335_L004_R1_001Aligned.outSorted.bam,Aorta_GFP_EC:046s_N19_S343_L004_R1_001Aligned.outSorted.bam,Aorta_GFP_EC:046s_N20_S351_L004_R1_001Aligned.outSorted.bam,Aorta_GFP_EC:046s_N5_S231_L004_R1_001Aligned.outSorted.bam,Aorta_GFP_EC:046s_O12_S96_L004_R1_001Aligned.outSorted.bam,Aorta_GFP_EC:046s_O18_S144_L004_R1_001Aligned.outSorted.bam,Aorta_GFP_EC:046s_O22_S176_L004_R1_001Aligned.outSorted.bam,Aorta_GFP_EC:046s_O2_S16_L004_R1_001Aligned.outSorted.bam,Aorta_GFP_EC:046s_O4_S32_L004_R1_001Aligned.outSorted.bam,Aorta_GFP_EC:046s_O9_S72_L004_R1_001Aligned.outSorted.bam,Aorta_GFP_EC:046s_P15_S312_L004_R1_001Aligned.outSorted.bam,Aorta_GFP_EC:046s_P9_S264_L004_R1_001Aligned.outSorted.bam,Aorta_GFP_EC:048s_B4_S217_L001_R1_001Aligned.outSorted.bam,Aorta_GFP_EC:048s_C24_S186_L001_R1_001Aligned.outSorted.bam,Aorta_GFP_EC:048s_D3_S210_L001_R1_001Aligned.outSorted.bam,Aorta_GFP_EC:048s_F4_S219_L001_R1_001Aligned.outSorted.bam,Aorta_GFP_EC:048s_I24_S189_L001_R1_001Aligned.outSorted.bam,Aorta_GFP_EC:048s_I2_S13_L001_R1_001Aligned.outSorted.bam,Aorta_GFP_EC:048s_J10_S269_L001_R1_001Aligned.outSorted.bam,Aorta_GFP_EC:048s_L20_S350_L001_R1_001Aligned.outSorted.bam,Aorta_GFP_EC:048s_O11_S88_L001_R1_001Aligned.outSorted.bam,Aorta_GFP_EC:048s_O20_S160_L001_R1_001Aligned.outSorted.bam,Aorta_GFP_EC:048s_P20_S352_L001_R1_001Aligned.outSorted.bam,Aorta_GFP_EC:049s_A16_S121_L002_R1_001Aligned.outSorted.bam,Aorta_GFP_EC:049s_A2_S9_L002_R1_001Aligned.outSorted.bam,Aorta_GFP_EC:049s_D11_S274_L002_R1_001Aligned.outSorted.bam,Aorta_GFP_EC:049s_D19_S338_L002_R1_001Aligned.outSorted.bam,Aorta_GFP_EC:049s_D9_S258_L002_R1_001Aligned.outSorted.bam,Aorta_GFP_EC:049s_E1_S3_L002_R1_001Aligned.outSorted.bam,Aorta_GFP_EC:049s_E22_S171_L002_R1_001Aligned.outSorted.bam,Aorta_GFP_EC:049s_F14_S299_L002_R1_001Aligned.outSorted.bam,Aorta_GFP_EC:049s_F23_S371_L002_R1_001Aligned.outSorted.bam,Aorta_GFP_EC:049s_H10_S268_L002_R1_001Aligned.outSorted.bam,Aorta_GFP_EC:049s_H21_S356_L002_R1_001Aligned.outSorted.bam,Aorta_GFP_EC:049s_J19_S341_L002_R1_001Aligned.outSorted.bam,Aorta_GFP_EC:049s_L4_S222_L002_R1_001Aligned.outSorted.bam,Aorta_GFP_EC:049s_P10_S272_L002_R1_001Aligned.outSorted.bam
ff5e00,aEC-aEC2,Aorta_GFP_EC:046s_P5_S232_L004_R1_001Aligned.outSorted.bam,Aorta_GFP_EC:048s_A10_S73_L001_R1_001Aligned.outSorted.bam,Aorta_GFP_EC:048s_A5_S33_L001_R1_001Aligned.outSorted.bam,Aorta_GFP_EC:048s_A9_S65_L001_R1_001Aligned.outSorted.bam,Aorta_GFP_EC:048s_B11_S273_L001_R1_001Aligned.outSorted.bam,Aorta_GFP_EC:048s_B24_S377_L001_R1_001Aligned.outSorted.bam,Aorta_GFP_EC:048s_B7_S241_L001_R1_001Aligned.outSorted.bam,Aorta_GFP_EC:048s_B8_S249_L001_R1_001Aligned.outSorted.bam,Aorta_GFP_EC:048s_C11_S82_L001_R1_001Aligned.outSorted.bam,Aorta_GFP_EC:048s_C16_S122_L001_R1_001Aligned.outSorted.bam,Aorta_GFP_EC:048s_C19_S146_L001_R1_001Aligned.outSorted.bam,Aorta_GFP_EC:048s_C22_S170_L001_R1_001Aligned.outSorted.bam,Aorta_GFP_EC:048s_C3_S18_L001_R1_001Aligned.outSorted.bam,Aorta_GFP_EC:048s_C5_S34_L001_R1_001Aligned.outSorted.bam,Aorta_GFP_EC:048s_C9_S66_L001_R1_001Aligned.outSorted.bam,Aorta_GFP_EC:048s_D11_S274_L001_R1_001Aligned.outSorted.bam,Aorta_GFP_EC:048s_D18_S330_L001_R1_001Aligned.outSorted.bam,Aorta_GFP_EC:048s_D19_S338_L001_R1_001Aligned.outSorted.bam,Aorta_GFP_EC:048s_E12_S91_L001_R1_001Aligned.outSorted.bam,Aorta_GFP_EC:048s_E16_S123_L001_R1_001Aligned.outSorted.bam,Aorta_GFP_EC:048s_F11_S275_L001_R1_001Aligned.outSorted.bam,Aorta_GFP_EC:048s_F12_S283_L001_R1_001Aligned.outSorted.bam,Aorta_GFP_EC:048s_F13_S291_L001_R1_001Aligned.outSorted.bam,Aorta_GFP_EC:048s_F14_S299_L001_R1_001Aligned.outSorted.bam,Aorta_GFP_EC:048s_F15_S307_L001_R1_001Aligned.outSorted.bam,Aorta_GFP_EC:048s_F16_S315_L001_R1_001Aligned.outSorted.bam,Aorta_GFP_EC:048s_F21_S355_L001_R1_001Aligned.outSorted.bam,Aorta_GFP_EC:048s_F24_S379_L001_R1_001Aligned.outSorted.bam,Aorta_GFP_EC:048s_F3_S211_L001_R1_001Aligned.outSorted.bam,Aorta_GFP_EC:048s_F7_S243_L001_R1_001Aligned.outSorted.bam,Aorta_GFP_EC:048s_G10_S76_L001_R1_001Aligned.outSorted.bam,Aorta_GFP_EC:048s_G1_S4_L001_R1_001Aligned.outSorted.bam,Aorta_GFP_EC:048s_G3_S20_L001_R1_001Aligned.outSorted.bam,Aorta_GFP_EC:048s_G5_S36_L001_R1_001Aligned.outSorted.bam,Aorta_GFP_EC:048s_G9_S68_L001_R1_001Aligned.outSorted.bam,Aorta_GFP_EC:048s_I16_S125_L001_R1_001Aligned.outSorted.bam,Aorta_GFP_EC:048s_I1_S5_L001_R1_001Aligned.outSorted.bam,Aorta_GFP_EC:048s_J12_S285_L001_R1_001Aligned.outSorted.bam,Aorta_GFP_EC:048s_K14_S110_L001_R1_001Aligned.outSorted.bam,Aorta_GFP_EC:048s_L10_S270_L001_R1_001Aligned.outSorted.bam,Aorta_GFP_EC:048s_L23_S374_L001_R1_001Aligned.outSorted.bam,Aorta_GFP_EC:048s_L24_S382_L001_R1_001Aligned.outSorted.bam,Aorta_GFP_EC:048s_L4_S222_L001_R1_001Aligned.outSorted.bam,Aorta_GFP_EC:048s_L5_S230_L001_R1_001Aligned.outSorted.bam,Aorta_GFP_EC:048s_M11_S87_L001_R1_001Aligned.outSorted.bam,Aorta_GFP_EC:048s_M21_S167_L001_R1_001Aligned.outSorted.bam,Aorta_GFP_EC:048s_M3_S23_L001_R1_001Aligned.outSorted.bam,Aorta_GFP_EC:048s_M9_S71_L001_R1_001Aligned.outSorted.bam,Aorta_GFP_EC:048s_N12_S287_L001_R1_001Aligned.outSorted.bam,Aorta_GFP_EC:048s_N14_S303_L001_R1_001Aligned.outSorted.bam,Aorta_GFP_EC:048s_N1_S199_L001_R1_001Aligned.outSorted.bam,Aorta_GFP_EC:048s_N21_S359_L001_R1_001Aligned.outSorted.bam,Aorta_GFP_EC:048s_N22_S367_L001_R1_001Aligned.outSorted.bam,Aorta_GFP_EC:048s_N2_S207_L001_R1_001Aligned.outSorted.bam,Aorta_GFP_EC:048s_O24_S192_L001_R1_001Aligned.outSorted.bam,Aorta_GFP_EC:048s_O8_S64_L001_R1_001Aligned.outSorted.bam,Aorta_GFP_EC:048s_P12_S288_L001_R1_001Aligned.outSorted.bam,Aorta_GFP_EC:048s_P8_S256_L001_R1_001Aligned.outSorted.bam,Aorta_GFP_EC:049s_A10_S73_L002_R1_001Aligned.outSorted.bam,Aorta_GFP_EC:049s_A11_S81_L002_R1_001Aligned.outSorted.bam,Aorta_GFP_EC:049s_A17_S129_L002_R1_001Aligned.outSorted.bam,Aorta_GFP_EC:049s_A21_S161_L002_R1_001Aligned.outSorted.bam,Aorta_GFP_EC:049s_A8_S57_L002_R1_001Aligned.outSorted.bam,Aorta_GFP_EC:049s_B12_S281_L002_R1_001Aligned.outSorted.bam,Aorta_GFP_EC:049s_B21_S353_L002_R1_001Aligned.outSorted.bam,Aorta_GFP_EC:049s_B4_S217_L002_R1_001Aligned.outSorted.bam,Aorta_GFP_EC:049s_B9_S257_L002_R1_001Aligned.outSorted.bam,Aorta_GFP_EC:049s_C10_S74_L002_R1_001Aligned.outSorted.bam,Aorta_GFP_EC:049s_C12_S90_L002_R1_001Aligned.outSorted.bam,Aorta_GFP_EC:049s_C14_S106_L002_R1_001Aligned.outSorted.bam,Aorta_GFP_EC:049s_C1_S2_L002_R1_001Aligned.outSorted.bam,Aorta_GFP_EC:049s_C21_S162_L002_R1_001Aligned.outSorted.bam,Aorta_GFP_EC:049s_C24_S186_L002_R1_001Aligned.outSorted.bam,Aorta_GFP_EC:049s_C6_S42_L002_R1_001Aligned.outSorted.bam,Aorta_GFP_EC:049s_C7_S50_L002_R1_001Aligned.outSorted.bam,Aorta_GFP_EC:049s_D15_S306_L002_R1_001Aligned.outSorted.bam,Aorta_GFP_EC:049s_D16_S314_L002_R1_001Aligned.outSorted.bam,Aorta_GFP_EC:049s_D2_S202_L002_R1_001Aligned.outSorted.bam,Aorta_GFP_EC:049s_D3_S210_L002_R1_001Aligned.outSorted.bam,Aorta_GFP_EC:049s_D4_S218_L002_R1_001Aligned.outSorted.bam,Aorta_GFP_EC:049s_E15_S115_L002_R1_001Aligned.outSorted.bam,Aorta_GFP_EC:049s_E17_S131_L002_R1_001Aligned.outSorted.bam,Aorta_GFP_EC:049s_E18_S139_L002_R1_001Aligned.outSorted.bam,Aorta_GFP_EC:049s_E23_S179_L002_R1_001Aligned.outSorted.bam,Aorta_GFP_EC:049s_E24_S187_L002_R1_001Aligned.outSorted.bam,Aorta_GFP_EC:049s_F1_S195_L002_R1_001Aligned.outSorted.bam,Aorta_GFP_EC:049s_F8_S251_L002_R1_001Aligned.outSorted.bam,Aorta_GFP_EC:049s_F9_S259_L002_R1_001Aligned.outSorted.bam,Aorta_GFP_EC:049s_G12_S92_L002_R1_001Aligned.outSorted.bam,Aorta_GFP_EC:049s_G14_S108_L002_R1_001Aligned.outSorted.bam,Aorta_GFP_EC:049s_G16_S124_L002_R1_001Aligned.outSorted.bam,Aorta_GFP_EC:049s_G19_S148_L002_R1_001Aligned.outSorted.bam,Aorta_GFP_EC:049s_G20_S156_L002_R1_001Aligned.outSorted.bam,Aorta_GFP_EC:049s_G21_S164_L002_R1_001Aligned.outSorted.bam,Aorta_GFP_EC:049s_G22_S172_L002_R1_001Aligned.outSorted.bam,Aorta_GFP_EC:049s_G23_S180_L002_R1_001Aligned.outSorted.bam,Aorta_GFP_EC:049s_G24_S188_L002_R1_001Aligned.outSorted.bam,Aorta_GFP_EC:049s_G2_S12_L002_R1_001Aligned.outSorted.bam,Aorta_GFP_EC:049s_G8_S60_L002_R1_001Aligned.outSorted.bam,Aorta_GFP_EC:049s_H20_S348_L002_R1_001Aligned.outSorted.bam,Aorta_GFP_EC:049s_H4_S220_L002_R1_001Aligned.outSorted.bam,Aorta_GFP_EC:049s_H5_S228_L002_R1_001Aligned.outSorted.bam,Aorta_GFP_EC:049s_H6_S236_L002_R1_001Aligned.outSorted.bam,Aorta_GFP_EC:049s_H8_S252_L002_R1_001Aligned.outSorted.bam,Aorta_GFP_EC:049s_I13_S101_L002_R1_001Aligned.outSorted.bam,Aorta_GFP_EC:049s_I18_S141_L002_R1_001Aligned.outSorted.bam,Aorta_GFP_EC:049s_I22_S173_L002_R1_001Aligned.outSorted.bam,Aorta_GFP_EC:049s_I2_S13_L002_R1_001Aligned.outSorted.bam,Aorta_GFP_EC:049s_I7_S53_L002_R1_001Aligned.outSorted.bam,Aorta_GFP_EC:049s_J11_S277_L002_R1_001Aligned.outSorted.bam,Aorta_GFP_EC:049s_J18_S333_L002_R1_001Aligned.outSorted.bam,Aorta_GFP_EC:049s_J5_S229_L002_R1_001Aligned.outSorted.bam,Aorta_GFP_EC:049s_J6_S237_L002_R1_001Aligned.outSorted.bam,Aorta_GFP_EC:049s_J9_S261_L002_R1_001Aligned.outSorted.bam,Aorta_GFP_EC:049s_K12_S94_L002_R1_001Aligned.outSorted.bam,Aorta_GFP_EC:049s_K18_S142_L002_R1_001Aligned.outSorted.bam,Aorta_GFP_EC:049s_K21_S166_L002_R1_001Aligned.outSorted.bam,Aorta_GFP_EC:049s_L18_S334_L002_R1_001Aligned.outSorted.bam,Aorta_GFP_EC:049s_L19_S342_L002_R1_001Aligned.outSorted.bam,Aorta_GFP_EC:049s_L21_S358_L002_R1_001Aligned.outSorted.bam,Aorta_GFP_EC:049s_L3_S214_L002_R1_001Aligned.outSorted.bam,Aorta_GFP_EC:049s_L9_S262_L002_R1_001Aligned.outSorted.bam,Aorta_GFP_EC:049s_M17_S135_L002_R1_001Aligned.outSorted.bam,Aorta_GFP_EC:049s_M18_S143_L002_R1_001Aligned.outSorted.bam,Aorta_GFP_EC:049s_M19_S151_L002_R1_001Aligned.outSorted.bam,Aorta_GFP_EC:049s_M21_S167_L002_R1_001Aligned.outSorted.bam,Aorta_GFP_EC:049s_M23_S183_L002_R1_001Aligned.outSorted.bam,Aorta_GFP_EC:049s_M5_S39_L002_R1_001Aligned.outSorted.bam,Aorta_GFP_EC:049s_M6_S47_L002_R1_001Aligned.outSorted.bam,Aorta_GFP_EC:049s_M8_S63_L002_R1_001Aligned.outSorted.bam,Aorta_GFP_EC:049s_N13_S295_L002_R1_001Aligned.outSorted.bam,Aorta_GFP_EC:049s_N16_S319_L002_R1_001Aligned.outSorted.bam,Aorta_GFP_EC:049s_N19_S343_L002_R1_001Aligned.outSorted.bam,Aorta_GFP_EC:049s_N22_S367_L002_R1_001Aligned.outSorted.bam,Aorta_GFP_EC:049s_N24_S383_L002_R1_001Aligned.outSorted.bam,Aorta_GFP_EC:049s_N9_S263_L002_R1_001Aligned.outSorted.bam,Aorta_GFP_EC:049s_O13_S104_L002_R1_001Aligned.outSorted.bam,Aorta_GFP_EC:049s_O17_S136_L002_R1_001Aligned.outSorted.bam,Aorta_GFP_EC:049s_O4_S32_L002_R1_001Aligned.outSorted.bam,Aorta_GFP_EC:049s_P19_S344_L002_R1_001Aligned.outSorted.bam,Aorta_GFP_EC:046s_A14_S105_L004_R1_001Aligned.outSorted.bam,Aorta_GFP_EC:046s_A22_S169_L004_R1_001Aligned.outSorted.bam,Aorta_GFP_EC:046s_C17_S130_L004_R1_001Aligned.outSorted.bam,Aorta_GFP_EC:046s_C18_S138_L004_R1_001Aligned.outSorted.bam,Aorta_GFP_EC:046s_D2_S202_L004_R1_001Aligned.outSorted.bam,Aorta_GFP_EC:046s_D8_S250_L004_R1_001Aligned.outSorted.bam,Aorta_GFP_EC:046s_E18_S139_L004_R1_001Aligned.outSorted.bam,Aorta_GFP_EC:046s_G9_S68_L004_R1_001Aligned.outSorted.bam,Aorta_GFP_EC:046s_H16_S316_L004_R1_001Aligned.outSorted.bam,Aorta_GFP_EC:046s_I5_S37_L004_R1_001Aligned.outSorted.bam,Aorta_GFP_EC:046s_K17_S134_L004_R1_001Aligned.outSorted.bam,Aorta_GFP_EC:046s_M20_S159_L004_R1_001Aligned.outSorted.bam,Aorta_GFP_EC:046s_M22_S175_L004_R1_001Aligned.outSorted.bam,Aorta_GFP_EC:046s_M4_S31_L004_R1_001Aligned.outSorted.bam,Aorta_GFP_EC:046s_N12_S287_L004_R1_001Aligned.outSorted.bam,Aorta_GFP_EC:046s_O13_S104_L004_R1_001Aligned.outSorted.bam,Aorta_GFP_EC:046s_P12_S288_L004_R1_001Aligned.outSorted.bam,Aorta_GFP_EC:048s_A17_S129_L001_R1_001Aligned.outSorted.bam,Aorta_GFP_EC:048s_A18_S137_L001_R1_001Aligned.outSorted.bam,Aorta_GFP_EC:048s_A19_S145_L001_R1_001Aligned.outSorted.bam,Aorta_GFP_EC:048s_A1_S1_L001_R1_001Aligned.outSorted.bam,Aorta_GFP_EC:048s_A22_S169_L001_R1_001Aligned.outSorted.bam,Aorta_GFP_EC:048s_A23_S177_L001_R1_001Aligned.outSorted.bam,Aorta_GFP_EC:048s_A24_S185_L001_R1_001Aligned.outSorted.bam,Aorta_GFP_EC:048s_A2_S9_L001_R1_001Aligned.outSorted.bam,Aorta_GFP_EC:048s_A3_S17_L001_R1_001Aligned.outSorted.bam,Aorta_GFP_EC:048s_A4_S25_L001_R1_001Aligned.outSorted.bam,Aorta_GFP_EC:048s_B12_S281_L001_R1_001Aligned.outSorted.bam,Aorta_GFP_EC:048s_B13_S289_L001_R1_001Aligned.outSorted.bam,Aorta_GFP_EC:048s_B14_S297_L001_R1_001Aligned.outSorted.bam,Aorta_GFP_EC:048s_B15_S305_L001_R1_001Aligned.outSorted.bam,Aorta_GFP_EC:048s_B16_S313_L001_R1_001Aligned.outSorted.bam,Aorta_GFP_EC:048s_B18_S329_L001_R1_001Aligned.outSorted.bam,Aorta_GFP_EC:048s_B19_S337_L001_R1_001Aligned.outSorted.bam,Aorta_GFP_EC:048s_B1_S193_L001_R1_001Aligned.outSorted.bam,Aorta_GFP_EC:048s_B21_S353_L001_R1_001Aligned.outSorted.bam,Aorta_GFP_EC:048s_B22_S361_L001_R1_001Aligned.outSorted.bam,Aorta_GFP_EC:048s_B3_S209_L001_R1_001Aligned.outSorted.bam,Aorta_GFP_EC:048s_B5_S225_L001_R1_001Aligned.outSorted.bam,Aorta_GFP_EC:048s_B6_S233_L001_R1_001Aligned.outSorted.bam,Aorta_GFP_EC:048s_B9_S257_L001_R1_001Aligned.outSorted.bam,Aorta_GFP_EC:048s_C10_S74_L001_R1_001Aligned.outSorted.bam,Aorta_GFP_EC:048s_C15_S114_L001_R1_001Aligned.outSorted.bam,Aorta_GFP_EC:048s_C20_S154_L001_R1_001Aligned.outSorted.bam,Aorta_GFP_EC:048s_C21_S162_L001_R1_001Aligned.outSorted.bam,Aorta_GFP_EC:048s_C23_S178_L001_R1_001Aligned.outSorted.bam,Aorta_GFP_EC:048s_C6_S42_L001_R1_001Aligned.outSorted.bam,Aorta_GFP_EC:048s_C7_S50_L001_R1_001Aligned.outSorted.bam,Aorta_GFP_EC:048s_D10_S266_L001_R1_001Aligned.outSorted.bam,Aorta_GFP_EC:048s_D13_S290_L001_R1_001Aligned.outSorted.bam,Aorta_GFP_EC:048s_D14_S298_L001_R1_001Aligned.outSorted.bam,Aorta_GFP_EC:048s_D22_S362_L001_R1_001Aligned.outSorted.bam,Aorta_GFP_EC:048s_D2_S202_L001_R1_001Aligned.outSorted.bam,Aorta_GFP_EC:048s_D4_S218_L001_R1_001Aligned.outSorted.bam,Aorta_GFP_EC:048s_D7_S242_L001_R1_001Aligned.outSorted.bam,Aorta_GFP_EC:048s_E14_S107_L001_R1_001Aligned.outSorted.bam,Aorta_GFP_EC:048s_E18_S139_L001_R1_001Aligned.outSorted.bam,Aorta_GFP_EC:048s_E1_S3_L001_R1_001Aligned.outSorted.bam,Aorta_GFP_EC:048s_E21_S163_L001_R1_001Aligned.outSorted.bam,Aorta_GFP_EC:048s_E24_S187_L001_R1_001Aligned.outSorted.bam,Aorta_GFP_EC:048s_E2_S11_L001_R1_001Aligned.outSorted.bam,Aorta_GFP_EC:048s_E4_S27_L001_R1_001Aligned.outSorted.bam,Aorta_GFP_EC:048s_E6_S43_L001_R1_001Aligned.outSorted.bam,Aorta_GFP_EC:048s_E7_S51_L001_R1_001Aligned.outSorted.bam,Aorta_GFP_EC:048s_E8_S59_L001_R1_001Aligned.outSorted.bam,Aorta_GFP_EC:048s_E9_S67_L001_R1_001Aligned.outSorted.bam,Aorta_GFP_EC:048s_F10_S267_L001_R1_001Aligned.outSorted.bam,Aorta_GFP_EC:048s_F18_S331_L001_R1_001Aligned.outSorted.bam,Aorta_GFP_EC:048s_F19_S339_L001_R1_001Aligned.outSorted.bam,Aorta_GFP_EC:048s_F23_S371_L001_R1_001Aligned.outSorted.bam,Aorta_GFP_EC:048s_F2_S203_L001_R1_001Aligned.outSorted.bam,Aorta_GFP_EC:048s_F8_S251_L001_R1_001Aligned.outSorted.bam,Aorta_GFP_EC:048s_G12_S92_L001_R1_001Aligned.outSorted.bam,Aorta_GFP_EC:048s_G15_S116_L001_R1_001Aligned.outSorted.bam,Aorta_GFP_EC:048s_G16_S124_L001_R1_001Aligned.outSorted.bam,Aorta_GFP_EC:048s_G17_S132_L001_R1_001Aligned.outSorted.bam,Aorta_GFP_EC:048s_G18_S140_L001_R1_001Aligned.outSorted.bam,Aorta_GFP_EC:048s_G21_S164_L001_R1_001Aligned.outSorted.bam,Aorta_GFP_EC:048s_G22_S172_L001_R1_001Aligned.outSorted.bam,Aorta_GFP_EC:048s_G23_S180_L001_R1_001Aligned.outSorted.bam,Aorta_GFP_EC:048s_G24_S188_L001_R1_001Aligned.outSorted.bam,Aorta_GFP_EC:048s_G2_S12_L001_R1_001Aligned.outSorted.bam,Aorta_GFP_EC:048s_G4_S28_L001_R1_001Aligned.outSorted.bam,Aorta_GFP_EC:048s_G6_S44_L001_R1_001Aligned.outSorted.bam,Aorta_GFP_EC:048s_G7_S52_L001_R1_001Aligned.outSorted.bam,Aorta_GFP_EC:048s_G8_S60_L001_R1_001Aligned.outSorted.bam,Aorta_GFP_EC:048s_H14_S300_L001_R1_001Aligned.outSorted.bam,Aorta_GFP_EC:048s_H18_S332_L001_R1_001Aligned.outSorted.bam,Aorta_GFP_EC:048s_H19_S340_L001_R1_001Aligned.outSorted.bam,Aorta_GFP_EC:048s_H21_S356_L001_R1_001Aligned.outSorted.bam,Aorta_GFP_EC:048s_H23_S372_L001_R1_001Aligned.outSorted.bam,Aorta_GFP_EC:048s_H3_S212_L001_R1_001Aligned.outSorted.bam,Aorta_GFP_EC:048s_I10_S77_L001_R1_001Aligned.outSorted.bam,Aorta_GFP_EC:048s_I15_S117_L001_R1_001Aligned.outSorted.bam,Aorta_GFP_EC:048s_I17_S133_L001_R1_001Aligned.outSorted.bam,Aorta_GFP_EC:048s_I19_S149_L001_R1_001Aligned.outSorted.bam,Aorta_GFP_EC:048s_I20_S157_L001_R1_001Aligned.outSorted.bam,Aorta_GFP_EC:048s_I21_S165_L001_R1_001Aligned.outSorted.bam,Aorta_GFP_EC:048s_I22_S173_L001_R1_001Aligned.outSorted.bam,Aorta_GFP_EC:048s_I7_S53_L001_R1_001Aligned.outSorted.bam,Aorta_GFP_EC:048s_I8_S61_L001_R1_001Aligned.outSorted.bam,Aorta_GFP_EC:048s_J11_S277_L001_R1_001Aligned.outSorted.bam,Aorta_GFP_EC:048s_J13_S293_L001_R1_001Aligned.outSorted.bam,Aorta_GFP_EC:048s_J16_S317_L001_R1_001Aligned.outSorted.bam,Aorta_GFP_EC:048s_J17_S325_L001_R1_001Aligned.outSorted.bam,Aorta_GFP_EC:048s_J18_S333_L001_R1_001Aligned.outSorted.bam,Aorta_GFP_EC:048s_J2_S205_L001_R1_001Aligned.outSorted.bam,Aorta_GFP_EC:048s_J4_S221_L001_R1_001Aligned.outSorted.bam,Aorta_GFP_EC:048s_J6_S237_L001_R1_001Aligned.outSorted.bam,Aorta_GFP_EC:048s_J7_S245_L001_R1_001Aligned.outSorted.bam,Aorta_GFP_EC:048s_K11_S86_L001_R1_001Aligned.outSorted.bam,Aorta_GFP_EC:048s_K13_S102_L001_R1_001Aligned.outSorted.bam,Aorta_GFP_EC:048s_K15_S118_L001_R1_001Aligned.outSorted.bam,Aorta_GFP_EC:048s_K19_S150_L001_R1_001Aligned.outSorted.bam,Aorta_GFP_EC:048s_K20_S158_L001_R1_001Aligned.outSorted.bam,Aorta_GFP_EC:048s_K23_S182_L001_R1_001Aligned.outSorted.bam,Aorta_GFP_EC:048s_K24_S190_L001_R1_001Aligned.outSorted.bam,Aorta_GFP_EC:048s_K2_S14_L001_R1_001Aligned.outSorted.bam,Aorta_GFP_EC:048s_K6_S46_L001_R1_001Aligned.outSorted.bam,Aorta_GFP_EC:048s_K7_S54_L001_R1_001Aligned.outSorted.bam,Aorta_GFP_EC:048s_K8_S62_L001_R1_001Aligned.outSorted.bam,Aorta_GFP_EC:048s_L14_S302_L001_R1_001Aligned.outSorted.bam,Aorta_GFP_EC:048s_L15_S310_L001_R1_001Aligned.outSorted.bam,Aorta_GFP_EC:048s_L19_S342_L001_R1_001Aligned.outSorted.bam,Aorta_GFP_EC:048s_L21_S358_L001_R1_001Aligned.outSorted.bam,Aorta_GFP_EC:048s_L22_S366_L001_R1_001Aligned.outSorted.bam,Aorta_GFP_EC:048s_L8_S254_L001_R1_001Aligned.outSorted.bam,Aorta_GFP_EC:048s_L9_S262_L001_R1_001Aligned.outSorted.bam,Aorta_GFP_EC:048s_M13_S103_L001_R1_001Aligned.outSorted.bam,Aorta_GFP_EC:048s_M14_S111_L001_R1_001Aligned.outSorted.bam,Aorta_GFP_EC:048s_M16_S127_L001_R1_001Aligned.outSorted.bam,Aorta_GFP_EC:048s_M6_S47_L001_R1_001Aligned.outSorted.bam,Aorta_GFP_EC:048s_M8_S63_L001_R1_001Aligned.outSorted.bam,Aorta_GFP_EC:048s_N10_S271_L001_R1_001Aligned.outSorted.bam,Aorta_GFP_EC:048s_N11_S279_L001_R1_001Aligned.outSorted.bam,Aorta_GFP_EC:048s_N17_S327_L001_R1_001Aligned.outSorted.bam,Aorta_GFP_EC:048s_N18_S335_L001_R1_001Aligned.outSorted.bam,Aorta_GFP_EC:048s_N23_S375_L001_R1_001Aligned.outSorted.bam,Aorta_GFP_EC:048s_N24_S383_L001_R1_001Aligned.outSorted.bam,Aorta_GFP_EC:048s_N4_S223_L001_R1_001Aligned.outSorted.bam,Aorta_GFP_EC:048s_N5_S231_L001_R1_001Aligned.outSorted.bam,Aorta_GFP_EC:048s_O12_S96_L001_R1_001Aligned.outSorted.bam,Aorta_GFP_EC:048s_O16_S128_L001_R1_001Aligned.outSorted.bam,Aorta_GFP_EC:048s_O19_S152_L001_R1_001Aligned.outSorted.bam,Aorta_GFP_EC:048s_O1_S8_L001_R1_001Aligned.outSorted.bam,Aorta_GFP_EC:048s_O21_S168_L001_R1_001Aligned.outSorted.bam,Aorta_GFP_EC:048s_O22_S176_L001_R1_001Aligned.outSorted.bam,Aorta_GFP_EC:048s_O2_S16_L001_R1_001Aligned.outSorted.bam,Aorta_GFP_EC:048s_O3_S24_L001_R1_001Aligned.outSorted.bam,Aorta_GFP_EC:048s_O6_S48_L001_R1_001Aligned.outSorted.bam,Aorta_GFP_EC:048s_O9_S72_L001_R1_001Aligned.outSorted.bam,Aorta_GFP_EC:048s_P10_S272_L001_R1_001Aligned.outSorted.bam,Aorta_GFP_EC:048s_P11_S280_L001_R1_001Aligned.outSorted.bam,Aorta_GFP_EC:048s_P13_S296_L001_R1_001Aligned.outSorted.bam,Aorta_GFP_EC:048s_P14_S304_L001_R1_001Aligned.outSorted.bam,Aorta_GFP_EC:048s_P18_S336_L001_R1_001Aligned.outSorted.bam,Aorta_GFP_EC:048s_P19_S344_L001_R1_001Aligned.outSorted.bam,Aorta_GFP_EC:048s_P22_S368_L001_R1_001Aligned.outSorted.bam,Aorta_GFP_EC:048s_P2_S208_L001_R1_001Aligned.outSorted.bam,Aorta_GFP_EC:048s_P7_S248_L001_R1_001Aligned.outSorted.bam,Aorta_GFP_EC:049s_A22_S169_L002_R1_001Aligned.outSorted.bam,Aorta_GFP_EC:049s_B3_S209_L002_R1_001Aligned.outSorted.bam,Aorta_GFP_EC:049s_B8_S249_L002_R1_001Aligned.outSorted.bam,Aorta_GFP_EC:049s_C16_S122_L002_R1_001Aligned.outSorted.bam,Aorta_GFP_EC:049s_C17_S130_L002_R1_001Aligned.outSorted.bam,Aorta_GFP_EC:049s_C18_S138_L002_R1_001Aligned.outSorted.bam,Aorta_GFP_EC:049s_C8_S58_L002_R1_001Aligned.outSorted.bam,Aorta_GFP_EC:049s_D22_S362_L002_R1_001Aligned.outSorted.bam,Aorta_GFP_EC:049s_E11_S83_L002_R1_001Aligned.outSorted.bam,Aorta_GFP_EC:049s_E16_S123_L002_R1_001Aligned.outSorted.bam,Aorta_GFP_EC:049s_E2_S11_L002_R1_001Aligned.outSorted.bam,Aorta_GFP_EC:049s_E6_S43_L002_R1_001Aligned.outSorted.bam,Aorta_GFP_EC:049s_E8_S59_L002_R1_001Aligned.outSorted.bam,Aorta_GFP_EC:049s_E9_S67_L002_R1_001Aligned.outSorted.bam,Aorta_GFP_EC:049s_F22_S363_L002_R1_001Aligned.outSorted.bam,Aorta_GFP_EC:049s_F3_S211_L002_R1_001Aligned.outSorted.bam,Aorta_GFP_EC:049s_F4_S219_L002_R1_001Aligned.outSorted.bam,Aorta_GFP_EC:049s_G10_S76_L002_R1_001Aligned.outSorted.bam,Aorta_GFP_EC:049s_G13_S100_L002_R1_001Aligned.outSorted.bam,Aorta_GFP_EC:049s_G15_S116_L002_R1_001Aligned.outSorted.bam,Aorta_GFP_EC:049s_G4_S28_L002_R1_001Aligned.outSorted.bam,Aorta_GFP_EC:049s_H23_S372_L002_R1_001Aligned.outSorted.bam,Aorta_GFP_EC:049s_I14_S109_L002_R1_001Aligned.outSorted.bam,Aorta_GFP_EC:049s_I1_S5_L002_R1_001Aligned.outSorted.bam,Aorta_GFP_EC:049s_I23_S181_L002_R1_001Aligned.outSorted.bam,Aorta_GFP_EC:049s_J12_S285_L002_R1_001Aligned.outSorted.bam,Aorta_GFP_EC:049s_J16_S317_L002_R1_001Aligned.outSorted.bam,Aorta_GFP_EC:049s_K15_S118_L002_R1_001Aligned.outSorted.bam,Aorta_GFP_EC:049s_K17_S134_L002_R1_001Aligned.outSorted.bam,Aorta_GFP_EC:049s_K22_S174_L002_R1_001Aligned.outSorted.bam,Aorta_GFP_EC:049s_K5_S38_L002_R1_001Aligned.outSorted.bam,Aorta_GFP_EC:049s_K8_S62_L002_R1_001Aligned.outSorted.bam,Aorta_GFP_EC:049s_K9_S70_L002_R1_001Aligned.outSorted.bam,Aorta_GFP_EC:049s_L23_S374_L002_R1_001Aligned.outSorted.bam,Aorta_GFP_EC:049s_M10_S79_L002_R1_001Aligned.outSorted.bam,Aorta_GFP_EC:049s_M12_S95_L002_R1_001Aligned.outSorted.bam,Aorta_GFP_EC:049s_M15_S119_L002_R1_001Aligned.outSorted.bam,Aorta_GFP_EC:049s_M22_S175_L002_R1_001Aligned.outSorted.bam,Aorta_GFP_EC:049s_M3_S23_L002_R1_001Aligned.outSorted.bam,Aorta_GFP_EC:049s_N15_S311_L002_R1_001Aligned.outSorted.bam,Aorta_GFP_EC:049s_N18_S335_L002_R1_001Aligned.outSorted.bam,Aorta_GFP_EC:049s_N7_S247_L002_R1_001Aligned.outSorted.bam,Aorta_GFP_EC:049s_O10_S80_L002_R1_001Aligned.outSorted.bam,Aorta_GFP_EC:049s_O19_S152_L002_R1_001Aligned.outSorted.bam,Aorta_GFP_EC:049s_O21_S168_L002_R1_001Aligned.outSorted.bam,Aorta_GFP_EC:049s_P17_S328_L002_R1_001Aligned.outSorted.bam,Aorta_GFP_EC:049s_P20_S352_L002_R1_001Aligned.outSorted.bam,Aorta_GFP_EC:049s_P24_S384_L002_R1_001Aligned.outSorted.bam,Aorta_GFP_EC:049s_P5_S232_L002_R1_001Aligned.outSorted.bam,Aorta_GFP_EC:049s_P8_S256_L002_R1_001Aligned.outSorted.bam,Aorta_GFP_EC:046s_A15_S113_L004_R1_001Aligned.outSorted.bam,Aorta_GFP_EC:046s_B20_S345_L004_R1_001Aligned.outSorted.bam,Aorta_GFP_EC:046s_B4_S217_L004_R1_001Aligned.outSorted.bam,Aorta_GFP_EC:046s_B5_S225_L004_R1_001Aligned.outSorted.bam,Aorta_GFP_EC:046s_C15_S114_L004_R1_001Aligned.outSorted.bam,Aorta_GFP_EC:046s_D14_S298_L004_R1_001Aligned.outSorted.bam,Aorta_GFP_EC:046s_E19_S147_L004_R1_001Aligned.outSorted.bam,Aorta_GFP_EC:046s_E5_S35_L004_R1_001Aligned.outSorted.bam,Aorta_GFP_EC:046s_G19_S148_L004_R1_001Aligned.outSorted.bam,Aorta_GFP_EC:046s_I4_S29_L004_R1_001Aligned.outSorted.bam,Aorta_GFP_EC:046s_I9_S69_L004_R1_001Aligned.outSorted.bam,Aorta_GFP_EC:046s_J10_S269_L004_R1_001Aligned.outSorted.bam,Aorta_GFP_EC:046s_J13_S293_L004_R1_001Aligned.outSorted.bam,Aorta_GFP_EC:046s_J17_S325_L004_R1_001Aligned.outSorted.bam,Aorta_GFP_EC:046s_J23_S373_L004_R1_001Aligned.outSorted.bam,Aorta_GFP_EC:046s_J9_S261_L004_R1_001Aligned.outSorted.bam,Aorta_GFP_EC:046s_K10_S78_L004_R1_001Aligned.outSorted.bam,Aorta_GFP_EC:046s_N22_S367_L004_R1_001Aligned.outSorted.bam,Aorta_GFP_EC:046s_O19_S152_L004_R1_001Aligned.outSorted.bam,Aorta_GFP_EC:046s_O8_S64_L004_R1_001Aligned.outSorted.bam,Aorta_GFP_EC:046s_P20_S352_L004_R1_001Aligned.outSorted.bam,Aorta_GFP_EC:046s_P7_S248_L004_R1_001Aligned.outSorted.bam,Aorta_GFP_EC:048s_A11_S81_L001_R1_001Aligned.outSorted.bam,Aorta_GFP_EC:048s_A12_S89_L001_R1_001Aligned.outSorted.bam,Aorta_GFP_EC:048s_A13_S97_L001_R1_001Aligned.outSorted.bam,Aorta_GFP_EC:048s_A15_S113_L001_R1_001Aligned.outSorted.bam,Aorta_GFP_EC:048s_A16_S121_L001_R1_001Aligned.outSorted.bam,Aorta_GFP_EC:048s_A20_S153_L001_R1_001Aligned.outSorted.bam,Aorta_GFP_EC:048s_A21_S161_L001_R1_001Aligned.outSorted.bam,Aorta_GFP_EC:048s_A6_S41_L001_R1_001Aligned.outSorted.bam,Aorta_GFP_EC:048s_A7_S49_L001_R1_001Aligned.outSorted.bam,Aorta_GFP_EC:048s_A8_S57_L001_R1_001Aligned.outSorted.bam,Aorta_GFP_EC:048s_B10_S265_L001_R1_001Aligned.outSorted.bam,Aorta_GFP_EC:048s_B20_S345_L001_R1_001Aligned.outSorted.bam,Aorta_GFP_EC:048s_B2_S201_L001_R1_001Aligned.outSorted.bam,Aorta_GFP_EC:048s_C12_S90_L001_R1_001Aligned.outSorted.bam,Aorta_GFP_EC:048s_C14_S106_L001_R1_001Aligned.outSorted.bam,Aorta_GFP_EC:048s_C18_S138_L001_R1_001Aligned.outSorted.bam,Aorta_GFP_EC:048s_C2_S10_L001_R1_001Aligned.outSorted.bam,Aorta_GFP_EC:048s_C4_S26_L001_R1_001Aligned.outSorted.bam,Aorta_GFP_EC:048s_C8_S58_L001_R1_001Aligned.outSorted.bam,Aorta_GFP_EC:048s_D12_S282_L001_R1_001Aligned.outSorted.bam,Aorta_GFP_EC:048s_D15_S306_L001_R1_001Aligned.outSorted.bam,Aorta_GFP_EC:048s_D16_S314_L001_R1_001Aligned.outSorted.bam,Aorta_GFP_EC:048s_D17_S322_L001_R1_001Aligned.outSorted.bam,Aorta_GFP_EC:048s_D1_S194_L001_R1_001Aligned.outSorted.bam,Aorta_GFP_EC:048s_D20_S346_L001_R1_001Aligned.outSorted.bam,Aorta_GFP_EC:048s_D21_S354_L001_R1_001Aligned.outSorted.bam,Aorta_GFP_EC:048s_D23_S370_L001_R1_001Aligned.outSorted.bam,Aorta_GFP_EC:048s_D24_S378_L001_R1_001Aligned.outSorted.bam,Aorta_GFP_EC:048s_D6_S234_L001_R1_001Aligned.outSorted.bam,Aorta_GFP_EC:048s_D8_S250_L001_R1_001Aligned.outSorted.bam,Aorta_GFP_EC:048s_E11_S83_L001_R1_001Aligned.outSorted.bam,Aorta_GFP_EC:048s_E13_S99_L001_R1_001Aligned.outSorted.bam,Aorta_GFP_EC:048s_E17_S131_L001_R1_001Aligned.outSorted.bam,Aorta_GFP_EC:048s_E23_S179_L001_R1_001Aligned.outSorted.bam,Aorta_GFP_EC:048s_E3_S19_L001_R1_001Aligned.outSorted.bam,Aorta_GFP_EC:048s_E5_S35_L001_R1_001Aligned.outSorted.bam,Aorta_GFP_EC:048s_F17_S323_L001_R1_001Aligned.outSorted.bam,Aorta_GFP_EC:048s_F1_S195_L001_R1_001Aligned.outSorted.bam,Aorta_GFP_EC:048s_F20_S347_L001_R1_001Aligned.outSorted.bam,Aorta_GFP_EC:048s_F22_S363_L001_R1_001Aligned.outSorted.bam,Aorta_GFP_EC:048s_F5_S227_L001_R1_001Aligned.outSorted.bam,Aorta_GFP_EC:048s_F6_S235_L001_R1_001Aligned.outSorted.bam,Aorta_GFP_EC:048s_F9_S259_L001_R1_001Aligned.outSorted.bam,Aorta_GFP_EC:048s_G11_S84_L001_R1_001Aligned.outSorted.bam,Aorta_GFP_EC:048s_G13_S100_L001_R1_001Aligned.outSorted.bam,Aorta_GFP_EC:048s_G19_S148_L001_R1_001Aligned.outSorted.bam,Aorta_GFP_EC:048s_H11_S276_L001_R1_001Aligned.outSorted.bam,Aorta_GFP_EC:048s_H13_S292_L001_R1_001Aligned.outSorted.bam,Aorta_GFP_EC:048s_H15_S308_L001_R1_001Aligned.outSorted.bam,Aorta_GFP_EC:048s_H16_S316_L001_R1_001Aligned.outSorted.bam,Aorta_GFP_EC:048s_H17_S324_L001_R1_001Aligned.outSorted.bam,Aorta_GFP_EC:048s_H1_S196_L001_R1_001Aligned.outSorted.bam,Aorta_GFP_EC:048s_H20_S348_L001_R1_001Aligned.outSorted.bam,Aorta_GFP_EC:048s_H2_S204_L001_R1_001Aligned.outSorted.bam,Aorta_GFP_EC:048s_H4_S220_L001_R1_001Aligned.outSorted.bam,Aorta_GFP_EC:048s_H5_S228_L001_R1_001Aligned.outSorted.bam,Aorta_GFP_EC:048s_H8_S252_L001_R1_001Aligned.outSorted.bam,Aorta_GFP_EC:048s_H9_S260_L001_R1_001Aligned.outSorted.bam,Aorta_GFP_EC:048s_I11_S85_L001_R1_001Aligned.outSorted.bam,Aorta_GFP_EC:048s_I13_S101_L001_R1_001Aligned.outSorted.bam,Aorta_GFP_EC:048s_I14_S109_L001_R1_001Aligned.outSorted.bam,Aorta_GFP_EC:048s_I18_S141_L001_R1_001Aligned.outSorted.bam,Aorta_GFP_EC:048s_I23_S181_L001_R1_001Aligned.outSorted.bam,Aorta_GFP_EC:048s_I3_S21_L001_R1_001Aligned.outSorted.bam,Aorta_GFP_EC:048s_I5_S37_L001_R1_001Aligned.outSorted.bam,Aorta_GFP_EC:048s_I9_S69_L001_R1_001Aligned.outSorted.bam,Aorta_GFP_EC:048s_J21_S357_L001_R1_001Aligned.outSorted.bam,Aorta_GFP_EC:048s_J22_S365_L001_R1_001Aligned.outSorted.bam,Aorta_GFP_EC:048s_J23_S373_L001_R1_001Aligned.outSorted.bam,Aorta_GFP_EC:048s_J24_S381_L001_R1_001Aligned.outSorted.bam,Aorta_GFP_EC:048s_J3_S213_L001_R1_001Aligned.outSorted.bam,Aorta_GFP_EC:048s_J8_S253_L001_R1_001Aligned.outSorted.bam,Aorta_GFP_EC:048s_K10_S78_L001_R1_001Aligned.outSorted.bam,Aorta_GFP_EC:048s_K16_S126_L001_R1_001Aligned.outSorted.bam,Aorta_GFP_EC:048s_K17_S134_L001_R1_001Aligned.outSorted.bam,Aorta_GFP_EC:048s_K1_S6_L001_R1_001Aligned.outSorted.bam,Aorta_GFP_EC:048s_K3_S22_L001_R1_001Aligned.outSorted.bam,Aorta_GFP_EC:048s_K4_S30_L001_R1_001Aligned.outSorted.bam,Aorta_GFP_EC:048s_L12_S286_L001_R1_001Aligned.outSorted.bam,Aorta_GFP_EC:048s_L16_S318_L001_R1_001Aligned.outSorted.bam,Aorta_GFP_EC:048s_L17_S326_L001_R1_001Aligned.outSorted.bam,Aorta_GFP_EC:048s_L18_S334_L001_R1_001Aligned.outSorted.bam,Aorta_GFP_EC:048s_L1_S198_L001_R1_001Aligned.outSorted.bam,Aorta_GFP_EC:048s_L2_S206_L001_R1_001Aligned.outSorted.bam,Aorta_GFP_EC:048s_L3_S214_L001_R1_001Aligned.outSorted.bam,Aorta_GFP_EC:048s_L6_S238_L001_R1_001Aligned.outSorted.bam,Aorta_GFP_EC:048s_L7_S246_L001_R1_001Aligned.outSorted.bam,Aorta_GFP_EC:048s_M10_S79_L001_R1_001Aligned.outSorted.bam,Aorta_GFP_EC:048s_M17_S135_L001_R1_001Aligned.outSorted.bam,Aorta_GFP_EC:048s_M18_S143_L001_R1_001Aligned.outSorted.bam,Aorta_GFP_EC:048s_M19_S151_L001_R1_001Aligned.outSorted.bam,Aorta_GFP_EC:048s_M1_S7_L001_R1_001Aligned.outSorted.bam,Aorta_GFP_EC:048s_M20_S159_L001_R1_001Aligned.outSorted.bam,Aorta_GFP_EC:048s_M22_S175_L001_R1_001Aligned.outSorted.bam,Aorta_GFP_EC:048s_M23_S183_L001_R1_001Aligned.outSorted.bam,Aorta_GFP_EC:048s_M24_S191_L001_R1_001Aligned.outSorted.bam,Aorta_GFP_EC:048s_M2_S15_L001_R1_001Aligned.outSorted.bam,Aorta_GFP_EC:048s_M5_S39_L001_R1_001Aligned.outSorted.bam,Aorta_GFP_EC:048s_M7_S55_L001_R1_001Aligned.outSorted.bam,Aorta_GFP_EC:048s_N13_S295_L001_R1_001Aligned.outSorted.bam,Aorta_GFP_EC:048s_N15_S311_L001_R1_001Aligned.outSorted.bam,Aorta_GFP_EC:048s_N20_S351_L001_R1_001Aligned.outSorted.bam,Aorta_GFP_EC:048s_N7_S247_L001_R1_001Aligned.outSorted.bam,Aorta_GFP_EC:048s_N8_S255_L001_R1_001Aligned.outSorted.bam,Aorta_GFP_EC:048s_N9_S263_L001_R1_001Aligned.outSorted.bam,Aorta_GFP_EC:048s_O10_S80_L001_R1_001Aligned.outSorted.bam,Aorta_GFP_EC:048s_O15_S120_L001_R1_001Aligned.outSorted.bam,Aorta_GFP_EC:048s_O17_S136_L001_R1_001Aligned.outSorted.bam,Aorta_GFP_EC:048s_O5_S40_L001_R1_001Aligned.outSorted.bam,Aorta_GFP_EC:048s_P15_S312_L001_R1_001Aligned.outSorted.bam,Aorta_GFP_EC:048s_P17_S328_L001_R1_001Aligned.outSorted.bam,Aorta_GFP_EC:048s_P1_S200_L001_R1_001Aligned.outSorted.bam,Aorta_GFP_EC:048s_P21_S360_L001_R1_001Aligned.outSorted.bam,Aorta_GFP_EC:048s_P23_S376_L001_R1_001Aligned.outSorted.bam,Aorta_GFP_EC:048s_P24_S384_L001_R1_001Aligned.outSorted.bam,Aorta_GFP_EC:048s_P4_S224_L001_R1_001Aligned.outSorted.bam,Aorta_GFP_EC:048s_P5_S232_L001_R1_001Aligned.outSorted.bam,Aorta_GFP_EC:048s_P9_S264_L001_R1_001Aligned.outSorted.bam,Aorta_GFP_EC:049s_A19_S145_L002_R1_001Aligned.outSorted.bam,Aorta_GFP_EC:049s_A20_S153_L002_R1_001Aligned.outSorted.bam,Aorta_GFP_EC:049s_A23_S177_L002_R1_001Aligned.outSorted.bam,Aorta_GFP_EC:049s_A24_S185_L002_R1_001Aligned.outSorted.bam,Aorta_GFP_EC:049s_A3_S17_L002_R1_001Aligned.outSorted.bam,Aorta_GFP_EC:049s_B1_S193_L002_R1_001Aligned.outSorted.bam,Aorta_GFP_EC:049s_B23_S369_L002_R1_001Aligned.outSorted.bam,Aorta_GFP_EC:049s_B7_S241_L002_R1_001Aligned.outSorted.bam,Aorta_GFP_EC:049s_C15_S114_L002_R1_001Aligned.outSorted.bam,Aorta_GFP_EC:049s_C19_S146_L002_R1_001Aligned.outSorted.bam,Aorta_GFP_EC:049s_C23_S178_L002_R1_001Aligned.outSorted.bam,Aorta_GFP_EC:049s_C5_S34_L002_R1_001Aligned.outSorted.bam,Aorta_GFP_EC:049s_C9_S66_L002_R1_001Aligned.outSorted.bam,Aorta_GFP_EC:049s_D10_S266_L002_R1_001Aligned.outSorted.bam,Aorta_GFP_EC:049s_D12_S282_L002_R1_001Aligned.outSorted.bam,Aorta_GFP_EC:049s_D13_S290_L002_R1_001Aligned.outSorted.bam,Aorta_GFP_EC:049s_D21_S354_L002_R1_001Aligned.outSorted.bam,Aorta_GFP_EC:049s_D5_S226_L002_R1_001Aligned.outSorted.bam,Aorta_GFP_EC:049s_D7_S242_L002_R1_001Aligned.outSorted.bam,Aorta_GFP_EC:049s_E10_S75_L002_R1_001Aligned.outSorted.bam,Aorta_GFP_EC:049s_E14_S107_L002_R1_001Aligned.outSorted.bam,Aorta_GFP_EC:049s_F10_S267_L002_R1_001Aligned.outSorted.bam,Aorta_GFP_EC:049s_F7_S243_L002_R1_001Aligned.outSorted.bam,Aorta_GFP_EC:049s_G18_S140_L002_R1_001Aligned.outSorted.bam,Aorta_GFP_EC:049s_G3_S20_L002_R1_001Aligned.outSorted.bam,Aorta_GFP_EC:049s_G7_S52_L002_R1_001Aligned.outSorted.bam,Aorta_GFP_EC:049s_H13_S292_L002_R1_001Aligned.outSorted.bam,Aorta_GFP_EC:049s_H15_S308_L002_R1_001Aligned.outSorted.bam,Aorta_GFP_EC:049s_H17_S324_L002_R1_001Aligned.outSorted.bam,Aorta_GFP_EC:049s_H18_S332_L002_R1_001Aligned.outSorted.bam,Aorta_GFP_EC:049s_H1_S196_L002_R1_001Aligned.outSorted.bam,Aorta_GFP_EC:049s_H9_S260_L002_R1_001Aligned.outSorted.bam,Aorta_GFP_EC:049s_I11_S85_L002_R1_001Aligned.outSorted.bam,Aorta_GFP_EC:049s_I12_S93_L002_R1_001Aligned.outSorted.bam,Aorta_GFP_EC:049s_I17_S133_L002_R1_001Aligned.outSorted.bam,Aorta_GFP_EC:049s_I20_S157_L002_R1_001Aligned.outSorted.bam,Aorta_GFP_EC:049s_I3_S21_L002_R1_001Aligned.outSorted.bam,Aorta_GFP_EC:049s_J14_S301_L002_R1_001Aligned.outSorted.bam,Aorta_GFP_EC:049s_J15_S309_L002_R1_001Aligned.outSorted.bam,Aorta_GFP_EC:049s_J1_S197_L002_R1_001Aligned.outSorted.bam,Aorta_GFP_EC:049s_J22_S365_L002_R1_001Aligned.outSorted.bam,Aorta_GFP_EC:049s_J23_S373_L002_R1_001Aligned.outSorted.bam,Aorta_GFP_EC:049s_J2_S205_L002_R1_001Aligned.outSorted.bam,Aorta_GFP_EC:049s_J8_S253_L002_R1_001Aligned.outSorted.bam,Aorta_GFP_EC:049s_K11_S86_L002_R1_001Aligned.outSorted.bam,Aorta_GFP_EC:049s_K13_S102_L002_R1_001Aligned.outSorted.bam,Aorta_GFP_EC:049s_K24_S190_L002_R1_001Aligned.outSorted.bam,Aorta_GFP_EC:049s_K7_S54_L002_R1_001Aligned.outSorted.bam,Aorta_GFP_EC:049s_L14_S302_L002_R1_001Aligned.outSorted.bam,Aorta_GFP_EC:049s_L15_S310_L002_R1_001Aligned.outSorted.bam,Aorta_GFP_EC:049s_L17_S326_L002_R1_001Aligned.outSorted.bam,Aorta_GFP_EC:049s_L1_S198_L002_R1_001Aligned.outSorted.bam,Aorta_GFP_EC:049s_L20_S350_L002_R1_001Aligned.outSorted.bam,Aorta_GFP_EC:049s_L22_S366_L002_R1_001Aligned.outSorted.bam,Aorta_GFP_EC:049s_L24_S382_L002_R1_001Aligned.outSorted.bam,Aorta_GFP_EC:049s_L2_S206_L002_R1_001Aligned.outSorted.bam,Aorta_GFP_EC:049s_L6_S238_L002_R1_001Aligned.outSorted.bam,Aorta_GFP_EC:049s_M14_S111_L002_R1_001Aligned.outSorted.bam,Aorta_GFP_EC:049s_M16_S127_L002_R1_001Aligned.outSorted.bam,Aorta_GFP_EC:049s_M24_S191_L002_R1_001Aligned.outSorted.bam,Aorta_GFP_EC:049s_N1_S199_L002_R1_001Aligned.outSorted.bam,Aorta_GFP_EC:049s_N2_S207_L002_R1_001Aligned.outSorted.bam,Aorta_GFP_EC:049s_N3_S215_L002_R1_001Aligned.outSorted.bam,Aorta_GFP_EC:049s_N6_S239_L002_R1_001Aligned.outSorted.bam,Aorta_GFP_EC:049s_O11_S88_L002_R1_001Aligned.outSorted.bam,Aorta_GFP_EC:049s_O12_S96_L002_R1_001Aligned.outSorted.bam,Aorta_GFP_EC:049s_O16_S128_L002_R1_001Aligned.outSorted.bam,Aorta_GFP_EC:049s_O22_S176_L002_R1_001Aligned.outSorted.bam,Aorta_GFP_EC:049s_O2_S16_L002_R1_001Aligned.outSorted.bam,Aorta_GFP_EC:049s_O8_S64_L002_R1_001Aligned.outSorted.bam,Aorta_GFP_EC:049s_O9_S72_L002_R1_001Aligned.outSorted.bam,Aorta_GFP_EC:049s_P13_S296_L002_R1_001Aligned.outSorted.bam,Aorta_GFP_EC:049s_P14_S304_L002_R1_001Aligned.outSorted.bam,Aorta_GFP_EC:049s_P15_S312_L002_R1_001Aligned.outSorted.bam,Aorta_GFP_EC:049s_P1_S200_L002_R1_001Aligned.outSorted.bam,Aorta_GFP_EC:049s_P22_S368_L002_R1_001Aligned.outSorted.bam,Aorta_GFP_EC:049s_P3_S216_L002_R1_001Aligned.outSorted.bam,Aorta_GFP_EC:049s_P7_S248_L002_R1_001Aligned.outSorted.bam,Aorta_GFP_EC:049s_P9_S264_L002_R1_001Aligned.outSorted.bam,Aorta_GFP_EC:046s_B10_S265_L004_R1_001Aligned.outSorted.bam,Aorta_GFP_EC:046s_B11_S273_L004_R1_001Aligned.outSorted.bam,Aorta_GFP_EC:046s_B14_S297_L004_R1_001Aligned.outSorted.bam,Aorta_GFP_EC:046s_C10_S74_L004_R1_001Aligned.outSorted.bam,Aorta_GFP_EC:046s_C24_S186_L004_R1_001Aligned.outSorted.bam,Aorta_GFP_EC:046s_C9_S66_L004_R1_001Aligned.outSorted.bam,Aorta_GFP_EC:046s_D10_S266_L004_R1_001Aligned.outSorted.bam,Aorta_GFP_EC:046s_D4_S218_L004_R1_001Aligned.outSorted.bam,Aorta_GFP_EC:046s_E11_S83_L004_R1_001Aligned.outSorted.bam,Aorta_GFP_EC:046s_E3_S19_L004_R1_001Aligned.outSorted.bam,Aorta_GFP_EC:046s_F7_S243_L004_R1_001Aligned.outSorted.bam,Aorta_GFP_EC:046s_G11_S84_L004_R1_001Aligned.outSorted.bam,Aorta_GFP_EC:046s_G22_S172_L004_R1_001Aligned.outSorted.bam,Aorta_GFP_EC:046s_G7_S52_L004_R1_001Aligned.outSorted.bam,Aorta_GFP_EC:046s_H14_S300_L004_R1_001Aligned.outSorted.bam,Aorta_GFP_EC:046s_H20_S348_L004_R1_001Aligned.outSorted.bam,Aorta_GFP_EC:046s_H24_S380_L004_R1_001Aligned.outSorted.bam,Aorta_GFP_EC:046s_H3_S212_L004_R1_001Aligned.outSorted.bam,Aorta_GFP_EC:046s_H8_S252_L004_R1_001Aligned.outSorted.bam,Aorta_GFP_EC:046s_I20_S157_L004_R1_001Aligned.outSorted.bam,Aorta_GFP_EC:046s_J20_S349_L004_R1_001Aligned.outSorted.bam,Aorta_GFP_EC:046s_J8_S253_L004_R1_001Aligned.outSorted.bam,Aorta_GFP_EC:046s_K21_S166_L004_R1_001Aligned.outSorted.bam,Aorta_GFP_EC:046s_K23_S182_L004_R1_001Aligned.outSorted.bam,Aorta_GFP_EC:046s_K5_S38_L004_R1_001Aligned.outSorted.bam,Aorta_GFP_EC:046s_K6_S46_L004_R1_001Aligned.outSorted.bam,Aorta_GFP_EC:046s_K8_S62_L004_R1_001Aligned.outSorted.bam,Aorta_GFP_EC:046s_L12_S286_L004_R1_001Aligned.outSorted.bam,Aorta_GFP_EC:046s_L19_S342_L004_R1_001Aligned.outSorted.bam,Aorta_GFP_EC:046s_L20_S350_L004_R1_001Aligned.outSorted.bam,Aorta_GFP_EC:046s_L24_S382_L004_R1_001Aligned.outSorted.bam,Aorta_GFP_EC:046s_M12_S95_L004_R1_001Aligned.outSorted.bam,Aorta_GFP_EC:046s_M1_S7_L004_R1_001Aligned.outSorted.bam,Aorta_GFP_EC:046s_M5_S39_L004_R1_001Aligned.outSorted.bam,Aorta_GFP_EC:046s_N18_S335_L004_R1_001Aligned.outSorted.bam,Aorta_GFP_EC:046s_N19_S343_L004_R1_001Aligned.outSorted.bam,Aorta_GFP_EC:046s_N20_S351_L004_R1_001Aligned.outSorted.bam,Aorta_GFP_EC:046s_N5_S231_L004_R1_001Aligned.outSorted.bam,Aorta_GFP_EC:046s_O12_S96_L004_R1_001Aligned.outSorted.bam,Aorta_GFP_EC:046s_O18_S144_L004_R1_001Aligned.outSorted.bam,Aorta_GFP_EC:046s_O22_S176_L004_R1_001Aligned.outSorted.bam,Aorta_GFP_EC:046s_O2_S16_L004_R1_001Aligned.outSorted.bam,Aorta_GFP_EC:046s_O4_S32_L004_R1_001Aligned.outSorted.bam,Aorta_GFP_EC:046s_O9_S72_L004_R1_001Aligned.outSorted.bam,Aorta_GFP_EC:046s_P15_S312_L004_R1_001Aligned.outSorted.bam,Aorta_GFP_EC:046s_P9_S264_L004_R1_001Aligned.outSorted.bam,Aorta_GFP_EC:048s_B4_S217_L001_R1_001Aligned.outSorted.bam,Aorta_GFP_EC:048s_C24_S186_L001_R1_001Aligned.outSorted.bam,Aorta_GFP_EC:048s_D3_S210_L001_R1_001Aligned.outSorted.bam,Aorta_GFP_EC:048s_F4_S219_L001_R1_001Aligned.outSorted.bam,Aorta_GFP_EC:048s_I24_S189_L001_R1_001Aligned.outSorted.bam,Aorta_GFP_EC:048s_I2_S13_L001_R1_001Aligned.outSorted.bam,Aorta_GFP_EC:048s_J10_S269_L001_R1_001Aligned.outSorted.bam,Aorta_GFP_EC:048s_L20_S350_L001_R1_001Aligned.outSorted.bam,Aorta_GFP_EC:048s_O11_S88_L001_R1_001Aligned.outSorted.bam,Aorta_GFP_EC:048s_O20_S160_L001_R1_001Aligned.outSorted.bam,Aorta_GFP_EC:048s_P20_S352_L001_R1_001Aligned.outSorted.bam,Aorta_GFP_EC:049s_A16_S121_L002_R1_001Aligned.outSorted.bam,Aorta_GFP_EC:049s_A2_S9_L002_R1_001Aligned.outSorted.bam,Aorta_GFP_EC:049s_D11_S274_L002_R1_001Aligned.outSorted.bam,Aorta_GFP_EC:049s_D19_S338_L002_R1_001Aligned.outSorted.bam,Aorta_GFP_EC:049s_D9_S258_L002_R1_001Aligned.outSorted.bam,Aorta_GFP_EC:049s_E1_S3_L002_R1_001Aligned.outSorted.bam,Aorta_GFP_EC:049s_E22_S171_L002_R1_001Aligned.outSorted.bam,Aorta_GFP_EC:049s_F14_S299_L002_R1_001Aligned.outSorted.bam,Aorta_GFP_EC:049s_F23_S371_L002_R1_001Aligned.outSorted.bam,Aorta_GFP_EC:049s_H10_S268_L002_R1_001Aligned.outSorted.bam,Aorta_GFP_EC:049s_H21_S356_L002_R1_001Aligned.outSorted.bam,Aorta_GFP_EC:049s_J19_S341_L002_R1_001Aligned.outSorted.bam,Aorta_GFP_EC:049s_L4_S222_L002_R1_001Aligned.outSorted.bam,Aorta_GFP_EC:049s_P10_S272_L002_R1_001Aligned.outSorted.bam,Aorta_GFP_EC:046s_A10_S73_L004_R1_001Aligned.outSorted.bam,Aorta_GFP_EC:046s_A24_S185_L004_R1_001Aligned.outSorted.bam,Aorta_GFP_EC:046s_B7_S241_L004_R1_001Aligned.outSorted.bam,Aorta_GFP_EC:046s_C7_S50_L004_R1_001Aligned.outSorted.bam,Aorta_GFP_EC:046s_D11_S274_L004_R1_001Aligned.outSorted.bam,Aorta_GFP_EC:046s_D12_S282_L004_R1_001Aligned.outSorted.bam,Aorta_GFP_EC:046s_D7_S242_L004_R1_001Aligned.outSorted.bam,Aorta_GFP_EC:046s_E12_S91_L004_R1_001Aligned.outSorted.bam,Aorta_GFP_EC:046s_F13_S291_L004_R1_001Aligned.outSorted.bam,Aorta_GFP_EC:046s_F22_S363_L004_R1_001Aligned.outSorted.bam,Aorta_GFP_EC:046s_G15_S116_L004_R1_001Aligned.outSorted.bam,Aorta_GFP_EC:046s_G2_S12_L004_R1_001Aligned.outSorted.bam,Aorta_GFP_EC:046s_H11_S276_L004_R1_001Aligned.outSorted.bam,Aorta_GFP_EC:046s_H1_S196_L004_R1_001Aligned.outSorted.bam,Aorta_GFP_EC:046s_H9_S260_L004_R1_001Aligned.outSorted.bam,Aorta_GFP_EC:046s_I16_S125_L004_R1_001Aligned.outSorted.bam,Aorta_GFP_EC:046s_I8_S61_L004_R1_001Aligned.outSorted.bam,Aorta_GFP_EC:046s_J21_S357_L004_R1_001Aligned.outSorted.bam,Aorta_GFP_EC:046s_K18_S142_L004_R1_001Aligned.outSorted.bam,Aorta_GFP_EC:046s_K22_S174_L004_R1_001Aligned.outSorted.bam,Aorta_GFP_EC:046s_O15_S120_L004_R1_001Aligned.outSorted.bam,Aorta_GFP_EC:046s_P10_S272_L004_R1_001Aligned.outSorted.bam,Aorta_GFP_EC:046s_P16_S320_L004_R1_001Aligned.outSorted.bam,Aorta_GFP_EC:046s_P18_S336_L004_R1_001Aligned.outSorted.bam,Aorta_GFP_EC:046s_P1_S200_L004_R1_001Aligned.outSorted.bam,Aorta_GFP_EC:046s_P24_S384_L004_R1_001Aligned.outSorted.bam,Aorta_GFP_EC:048s_G20_S156_L001_R1_001Aligned.outSorted.bam,Aorta_GFP_EC:048s_H12_S284_L001_R1_001Aligned.outSorted.bam,Aorta_GFP_EC:048s_H24_S380_L001_R1_001Aligned.outSorted.bam,Aorta_GFP_EC:049s_A12_S89_L002_R1_001Aligned.outSorted.bam,Aorta_GFP_EC:049s_A13_S97_L002_R1_001Aligned.outSorted.bam,Aorta_GFP_EC:049s_A14_S105_L002_R1_001Aligned.outSorted.bam,Aorta_GFP_EC:049s_A5_S33_L002_R1_001Aligned.outSorted.bam,Aorta_GFP_EC:049s_B14_S297_L002_R1_001Aligned.outSorted.bam,Aorta_GFP_EC:049s_B16_S313_L002_R1_001Aligned.outSorted.bam,Aorta_GFP_EC:049s_B19_S337_L002_R1_001Aligned.outSorted.bam,Aorta_GFP_EC:049s_B22_S361_L002_R1_001Aligned.outSorted.bam,Aorta_GFP_EC:049s_B24_S377_L002_R1_001Aligned.outSorted.bam,Aorta_GFP_EC:049s_B2_S201_L002_R1_001Aligned.outSorted.bam,Aorta_GFP_EC:049s_C11_S82_L002_R1_001Aligned.outSorted.bam,Aorta_GFP_EC:049s_C20_S154_L002_R1_001Aligned.outSorted.bam,Aorta_GFP_EC:049s_C22_S170_L002_R1_001Aligned.outSorted.bam,Aorta_GFP_EC:049s_C3_S18_L002_R1_001Aligned.outSorted.bam,Aorta_GFP_EC:049s_D17_S322_L002_R1_001Aligned.outSorted.bam,Aorta_GFP_EC:049s_D18_S330_L002_R1_001Aligned.outSorted.bam,Aorta_GFP_EC:049s_D20_S346_L002_R1_001Aligned.outSorted.bam,Aorta_GFP_EC:049s_D8_S250_L002_R1_001Aligned.outSorted.bam,Aorta_GFP_EC:049s_E20_S155_L002_R1_001Aligned.outSorted.bam,Aorta_GFP_EC:049s_F15_S307_L002_R1_001Aligned.outSorted.bam,Aorta_GFP_EC:049s_F24_S379_L002_R1_001Aligned.outSorted.bam,Aorta_GFP_EC:049s_F2_S203_L002_R1_001Aligned.outSorted.bam,Aorta_GFP_EC:049s_F5_S227_L002_R1_001Aligned.outSorted.bam,Aorta_GFP_EC:049s_G1_S4_L002_R1_001Aligned.outSorted.bam,Aorta_GFP_EC:049s_H12_S284_L002_R1_001Aligned.outSorted.bam,Aorta_GFP_EC:049s_H22_S364_L002_R1_001Aligned.outSorted.bam,Aorta_GFP_EC:049s_H2_S204_L002_R1_001Aligned.outSorted.bam,Aorta_GFP_EC:049s_I15_S117_L002_R1_001Aligned.outSorted.bam,Aorta_GFP_EC:049s_I19_S149_L002_R1_001Aligned.outSorted.bam,Aorta_GFP_EC:049s_I4_S29_L002_R1_001Aligned.outSorted.bam,Aorta_GFP_EC:049s_J13_S293_L002_R1_001Aligned.outSorted.bam,Aorta_GFP_EC:049s_J3_S213_L002_R1_001Aligned.outSorted.bam,Aorta_GFP_EC:049s_J4_S221_L002_R1_001Aligned.outSorted.bam,Aorta_GFP_EC:049s_J7_S245_L002_R1_001Aligned.outSorted.bam,Aorta_GFP_EC:049s_K14_S110_L002_R1_001Aligned.outSorted.bam,Aorta_GFP_EC:049s_K3_S22_L002_R1_001Aligned.outSorted.bam,Aorta_GFP_EC:049s_N23_S375_L002_R1_001Aligned.outSorted.bam,Aorta_GFP_EC:049s_N5_S231_L002_R1_001Aligned.outSorted.bam,Aorta_GFP_EC:049s_O23_S184_L002_R1_001Aligned.outSorted.bam,Aorta_GFP_EC:049s_P11_S280_L002_R1_001Aligned.outSorted.bam,Aorta_GFP_EC:049s_P12_S288_L002_R1_001Aligned.outSorted.bam
e1ff00,aEC-aEC3,Aorta_GFP_EC:046s_A10_S73_L004_R1_001Aligned.outSorted.bam,Aorta_GFP_EC:046s_A24_S185_L004_R1_001Aligned.outSorted.bam,Aorta_GFP_EC:046s_B7_S241_L004_R1_001Aligned.outSorted.bam,Aorta_GFP_EC:046s_C7_S50_L004_R1_001Aligned.outSorted.bam,Aorta_GFP_EC:046s_D11_S274_L004_R1_001Aligned.outSorted.bam,Aorta_GFP_EC:046s_D12_S282_L004_R1_001Aligned.outSorted.bam,Aorta_GFP_EC:046s_D7_S242_L004_R1_001Aligned.outSorted.bam,Aorta_GFP_EC:046s_E12_S91_L004_R1_001Aligned.outSorted.bam,Aorta_GFP_EC:046s_F13_S291_L004_R1_001Aligned.outSorted.bam,Aorta_GFP_EC:046s_F22_S363_L004_R1_001Aligned.outSorted.bam,Aorta_GFP_EC:046s_G15_S116_L004_R1_001Aligned.outSorted.bam,Aorta_GFP_EC:046s_G2_S12_L004_R1_001Aligned.outSorted.bam,Aorta_GFP_EC:046s_H11_S276_L004_R1_001Aligned.outSorted.bam,Aorta_GFP_EC:046s_H1_S196_L004_R1_001Aligned.outSorted.bam,Aorta_GFP_EC:046s_H9_S260_L004_R1_001Aligned.outSorted.bam,Aorta_GFP_EC:046s_I16_S125_L004_R1_001Aligned.outSorted.bam,Aorta_GFP_EC:046s_I8_S61_L004_R1_001Aligned.outSorted.bam,Aorta_GFP_EC:046s_J21_S357_L004_R1_001Aligned.outSorted.bam,Aorta_GFP_EC:046s_K18_S142_L004_R1_001Aligned.outSorted.bam,Aorta_GFP_EC:046s_K22_S174_L004_R1_001Aligned.outSorted.bam,Aorta_GFP_EC:046s_O15_S120_L004_R1_001Aligned.outSorted.bam,Aorta_GFP_EC:046s_P10_S272_L004_R1_001Aligned.outSorted.bam,Aorta_GFP_EC:046s_P16_S320_L004_R1_001Aligned.outSorted.bam,Aorta_GFP_EC:046s_P18_S336_L004_R1_001Aligned.outSorted.bam,Aorta_GFP_EC:046s_P1_S200_L004_R1_001Aligned.outSorted.bam,Aorta_GFP_EC:046s_P24_S384_L004_R1_001Aligned.outSorted.bam,Aorta_GFP_EC:048s_G20_S156_L001_R1_001Aligned.outSorted.bam,Aorta_GFP_EC:048s_H12_S284_L001_R1_001Aligned.outSorted.bam,Aorta_GFP_EC:048s_H24_S380_L001_R1_001Aligned.outSorted.bam,Aorta_GFP_EC:049s_A12_S89_L002_R1_001Aligned.outSorted.bam,Aorta_GFP_EC:049s_A13_S97_L002_R1_001Aligned.outSorted.bam,Aorta_GFP_EC:049s_A14_S105_L002_R1_001Aligned.outSorted.bam,Aorta_GFP_EC:049s_A5_S33_L002_R1_001Aligned.outSorted.bam,Aorta_GFP_EC:049s_B14_S297_L002_R1_001Aligned.outSorted.bam,Aorta_GFP_EC:049s_B16_S313_L002_R1_001Aligned.outSorted.bam,Aorta_GFP_EC:049s_B19_S337_L002_R1_001Aligned.outSorted.bam,Aorta_GFP_EC:049s_B22_S361_L002_R1_001Aligned.outSorted.bam,Aorta_GFP_EC:049s_B24_S377_L002_R1_001Aligned.outSorted.bam,Aorta_GFP_EC:049s_B2_S201_L002_R1_001Aligned.outSorted.bam,Aorta_GFP_EC:049s_C11_S82_L002_R1_001Aligned.outSorted.bam,Aorta_GFP_EC:049s_C20_S154_L002_R1_001Aligned.outSorted.bam,Aorta_GFP_EC:049s_C22_S170_L002_R1_001Aligned.outSorted.bam,Aorta_GFP_EC:049s_C3_S18_L002_R1_001Aligned.outSorted.bam,Aorta_GFP_EC:049s_D17_S322_L002_R1_001Aligned.outSorted.bam,Aorta_GFP_EC:049s_D18_S330_L002_R1_001Aligned.outSorted.bam,Aorta_GFP_EC:049s_D20_S346_L002_R1_001Aligned.outSorted.bam,Aorta_GFP_EC:049s_D8_S250_L002_R1_001Aligned.outSorted.bam,Aorta_GFP_EC:049s_E20_S155_L002_R1_001Aligned.outSorted.bam,Aorta_GFP_EC:049s_F15_S307_L002_R1_001Aligned.outSorted.bam,Aorta_GFP_EC:049s_F24_S379_L002_R1_001Aligned.outSorted.bam,Aorta_GFP_EC:049s_F2_S203_L002_R1_001Aligned.outSorted.bam,Aorta_GFP_EC:049s_F5_S227_L002_R1_001Aligned.outSorted.bam,Aorta_GFP_EC:049s_G1_S4_L002_R1_001Aligned.outSorted.bam,Aorta_GFP_EC:049s_H12_S284_L002_R1_001Aligned.outSorted.bam,Aorta_GFP_EC:049s_H22_S364_L002_R1_001Aligned.outSorted.bam,Aorta_GFP_EC:049s_H2_S204_L002_R1_001Aligned.outSorted.bam,Aorta_GFP_EC:049s_I15_S117_L002_R1_001Aligned.outSorted.bam,Aorta_GFP_EC:049s_I19_S149_L002_R1_001Aligned.outSorted.bam,Aorta_GFP_EC:049s_I4_S29_L002_R1_001Aligned.outSorted.bam,Aorta_GFP_EC:049s_J13_S293_L002_R1_001Aligned.outSorted.bam,Aorta_GFP_EC:049s_J3_S213_L002_R1_001Aligned.outSorted.bam,Aorta_GFP_EC:049s_J4_S221_L002_R1_001Aligned.outSorted.bam,Aorta_GFP_EC:049s_J7_S245_L002_R1_001Aligned.outSorted.bam,Aorta_GFP_EC:049s_K14_S110_L002_R1_001Aligned.outSorted.bam,Aorta_GFP_EC:049s_K3_S22_L002_R1_001Aligned.outSorted.bam,Aorta_GFP_EC:049s_N23_S375_L002_R1_001Aligned.outSorted.bam,Aorta_GFP_EC:049s_N5_S231_L002_R1_001Aligned.outSorted.bam,Aorta_GFP_EC:049s_O23_S184_L002_R1_001Aligned.outSorted.bam,Aorta_GFP_EC:049s_P11_S280_L002_R1_001Aligned.outSorted.bam,Aorta_GFP_EC:049s_P12_S288_L002_R1_001Aligned.outSorted.bam,Aorta_GFP_EC:046s_A11_S81_L004_R1_001Aligned.outSorted.bam,Aorta_GFP_EC:046s_A17_S129_L004_R1_001Aligned.outSorted.bam,Aorta_GFP_EC:046s_A18_S137_L004_R1_001Aligned.outSorted.bam,Aorta_GFP_EC:046s_A2_S9_L004_R1_001Aligned.outSorted.bam,Aorta_GFP_EC:046s_A6_S41_L004_R1_001Aligned.outSorted.bam,Aorta_GFP_EC:046s_A8_S57_L004_R1_001Aligned.outSorted.bam,Aorta_GFP_EC:046s_B12_S281_L004_R1_001Aligned.outSorted.bam,Aorta_GFP_EC:046s_B15_S305_L004_R1_001Aligned.outSorted.bam,Aorta_GFP_EC:046s_B16_S313_L004_R1_001Aligned.outSorted.bam,Aorta_GFP_EC:046s_B18_S329_L004_R1_001Aligned.outSorted.bam,Aorta_GFP_EC:046s_B19_S337_L004_R1_001Aligned.outSorted.bam,Aorta_GFP_EC:046s_B1_S193_L004_R1_001Aligned.outSorted.bam,Aorta_GFP_EC:046s_B21_S353_L004_R1_001Aligned.outSorted.bam,Aorta_GFP_EC:046s_B22_S361_L004_R1_001Aligned.outSorted.bam,Aorta_GFP_EC:046s_B23_S369_L004_R1_001Aligned.outSorted.bam,Aorta_GFP_EC:046s_B24_S377_L004_R1_001Aligned.outSorted.bam,Aorta_GFP_EC:046s_B2_S201_L004_R1_001Aligned.outSorted.bam,Aorta_GFP_EC:046s_B3_S209_L004_R1_001Aligned.outSorted.bam,Aorta_GFP_EC:046s_B6_S233_L004_R1_001Aligned.outSorted.bam,Aorta_GFP_EC:046s_B8_S249_L004_R1_001Aligned.outSorted.bam,Aorta_GFP_EC:046s_C11_S82_L004_R1_001Aligned.outSorted.bam,Aorta_GFP_EC:046s_C12_S90_L004_R1_001Aligned.outSorted.bam,Aorta_GFP_EC:046s_C13_S98_L004_R1_001Aligned.outSorted.bam,Aorta_GFP_EC:046s_C1_S2_L004_R1_001Aligned.outSorted.bam,Aorta_GFP_EC:046s_C20_S154_L004_R1_001Aligned.outSorted.bam,Aorta_GFP_EC:046s_C22_S170_L004_R1_001Aligned.outSorted.bam,Aorta_GFP_EC:046s_C2_S10_L004_R1_001Aligned.outSorted.bam,Aorta_GFP_EC:046s_C3_S18_L004_R1_001Aligned.outSorted.bam,Aorta_GFP_EC:046s_C4_S26_L004_R1_001Aligned.outSorted.bam,Aorta_GFP_EC:046s_C5_S34_L004_R1_001Aligned.outSorted.bam,Aorta_GFP_EC:046s_D13_S290_L004_R1_001Aligned.outSorted.bam,Aorta_GFP_EC:046s_D16_S314_L004_R1_001Aligned.outSorted.bam,Aorta_GFP_EC:046s_D17_S322_L004_R1_001Aligned.outSorted.bam,Aorta_GFP_EC:046s_D18_S330_L004_R1_001Aligned.outSorted.bam,Aorta_GFP_EC:046s_D1_S194_L004_R1_001Aligned.outSorted.bam,Aorta_GFP_EC:046s_D20_S346_L004_R1_001Aligned.outSorted.bam,Aorta_GFP_EC:046s_D21_S354_L004_R1_001Aligned.outSorted.bam,Aorta_GFP_EC:046s_D22_S362_L004_R1_001Aligned.outSorted.bam,Aorta_GFP_EC:046s_D5_S226_L004_R1_001Aligned.outSorted.bam,Aorta_GFP_EC:046s_D6_S234_L004_R1_001Aligned.outSorted.bam,Aorta_GFP_EC:046s_D9_S258_L004_R1_001Aligned.outSorted.bam,Aorta_GFP_EC:046s_E10_S75_L004_R1_001Aligned.outSorted.bam,Aorta_GFP_EC:046s_E13_S99_L004_R1_001Aligned.outSorted.bam,Aorta_GFP_EC:046s_E15_S115_L004_R1_001Aligned.outSorted.bam,Aorta_GFP_EC:046s_E16_S123_L004_R1_001Aligned.outSorted.bam,Aorta_GFP_EC:046s_E17_S131_L004_R1_001Aligned.outSorted.bam,Aorta_GFP_EC:046s_E1_S3_L004_R1_001Aligned.outSorted.bam,Aorta_GFP_EC:046s_E20_S155_L004_R1_001Aligned.outSorted.bam,Aorta_GFP_EC:046s_E21_S163_L004_R1_001Aligned.outSorted.bam,Aorta_GFP_EC:046s_E23_S179_L004_R1_001Aligned.outSorted.bam,Aorta_GFP_EC:046s_E24_S187_L004_R1_001Aligned.outSorted.bam,Aorta_GFP_EC:046s_E2_S11_L004_R1_001Aligned.outSorted.bam,Aorta_GFP_EC:046s_E7_S51_L004_R1_001Aligned.outSorted.bam,Aorta_GFP_EC:046s_E8_S59_L004_R1_001Aligned.outSorted.bam,Aorta_GFP_EC:046s_F10_S267_L004_R1_001Aligned.outSorted.bam,Aorta_GFP_EC:046s_F14_S299_L004_R1_001Aligned.outSorted.bam,Aorta_GFP_EC:046s_F15_S307_L004_R1_001Aligned.outSorted.bam,Aorta_GFP_EC:046s_F16_S315_L004_R1_001Aligned.outSorted.bam,Aorta_GFP_EC:046s_F18_S331_L004_R1_001Aligned.outSorted.bam,Aorta_GFP_EC:046s_F19_S339_L004_R1_001Aligned.outSorted.bam,Aorta_GFP_EC:046s_F1_S195_L004_R1_001Aligned.outSorted.bam,Aorta_GFP_EC:046s_F23_S371_L004_R1_001Aligned.outSorted.bam,Aorta_GFP_EC:046s_F24_S379_L004_R1_001Aligned.outSorted.bam,Aorta_GFP_EC:046s_F4_S219_L004_R1_001Aligned.outSorted.bam,Aorta_GFP_EC:046s_G12_S92_L004_R1_001Aligned.outSorted.bam,Aorta_GFP_EC:046s_G13_S100_L004_R1_001Aligned.outSorted.bam,Aorta_GFP_EC:046s_G14_S108_L004_R1_001Aligned.outSorted.bam,Aorta_GFP_EC:046s_G16_S124_L004_R1_001Aligned.outSorted.bam,Aorta_GFP_EC:046s_G17_S132_L004_R1_001Aligned.outSorted.bam,Aorta_GFP_EC:046s_G18_S140_L004_R1_001Aligned.outSorted.bam,Aorta_GFP_EC:046s_G20_S156_L004_R1_001Aligned.outSorted.bam,Aorta_GFP_EC:046s_G21_S164_L004_R1_001Aligned.outSorted.bam,Aorta_GFP_EC:046s_G23_S180_L004_R1_001Aligned.outSorted.bam,Aorta_GFP_EC:046s_G24_S188_L004_R1_001Aligned.outSorted.bam,Aorta_GFP_EC:046s_G6_S44_L004_R1_001Aligned.outSorted.bam,Aorta_GFP_EC:046s_G8_S60_L004_R1_001Aligned.outSorted.bam,Aorta_GFP_EC:046s_H12_S284_L004_R1_001Aligned.outSorted.bam,Aorta_GFP_EC:046s_H13_S292_L004_R1_001Aligned.outSorted.bam,Aorta_GFP_EC:046s_H18_S332_L004_R1_001Aligned.outSorted.bam,Aorta_GFP_EC:046s_H21_S356_L004_R1_001Aligned.outSorted.bam,Aorta_GFP_EC:046s_H22_S364_L004_R1_001Aligned.outSorted.bam,Aorta_GFP_EC:046s_H2_S204_L004_R1_001Aligned.outSorted.bam,Aorta_GFP_EC:046s_H4_S220_L004_R1_001Aligned.outSorted.bam,Aorta_GFP_EC:046s_I11_S85_L004_R1_001Aligned.outSorted.bam,Aorta_GFP_EC:046s_I13_S101_L004_R1_001Aligned.outSorted.bam,Aorta_GFP_EC:046s_I14_S109_L004_R1_001Aligned.outSorted.bam,Aorta_GFP_EC:046s_I15_S117_L004_R1_001Aligned.outSorted.bam,Aorta_GFP_EC:046s_I17_S133_L004_R1_001Aligned.outSorted.bam,Aorta_GFP_EC:046s_I1_S5_L004_R1_001Aligned.outSorted.bam,Aorta_GFP_EC:046s_I21_S165_L004_R1_001Aligned.outSorted.bam,Aorta_GFP_EC:046s_I22_S173_L004_R1_001Aligned.outSorted.bam,Aorta_GFP_EC:046s_I23_S181_L004_R1_001Aligned.outSorted.bam,Aorta_GFP_EC:046s_I24_S189_L004_R1_001Aligned.outSorted.bam,Aorta_GFP_EC:046s_I2_S13_L004_R1_001Aligned.outSorted.bam,Aorta_GFP_EC:046s_I6_S45_L004_R1_001Aligned.outSorted.bam,Aorta_GFP_EC:046s_J11_S277_L004_R1_001Aligned.outSorted.bam,Aorta_GFP_EC:046s_J12_S285_L004_R1_001Aligned.outSorted.bam,Aorta_GFP_EC:046s_J16_S317_L004_R1_001Aligned.outSorted.bam,Aorta_GFP_EC:046s_J18_S333_L004_R1_001Aligned.outSorted.bam,Aorta_GFP_EC:046s_J19_S341_L004_R1_001Aligned.outSorted.bam,Aorta_GFP_EC:046s_J1_S197_L004_R1_001Aligned.outSorted.bam,Aorta_GFP_EC:046s_J22_S365_L004_R1_001Aligned.outSorted.bam,Aorta_GFP_EC:046s_J24_S381_L004_R1_001Aligned.outSorted.bam,Aorta_GFP_EC:046s_J2_S205_L004_R1_001Aligned.outSorted.bam,Aorta_GFP_EC:046s_J6_S237_L004_R1_001Aligned.outSorted.bam,Aorta_GFP_EC:046s_J7_S245_L004_R1_001Aligned.outSorted.bam,Aorta_GFP_EC:046s_K11_S86_L004_R1_001Aligned.outSorted.bam,Aorta_GFP_EC:046s_K12_S94_L004_R1_001Aligned.outSorted.bam,Aorta_GFP_EC:046s_K13_S102_L004_R1_001Aligned.outSorted.bam,Aorta_GFP_EC:046s_K16_S126_L004_R1_001Aligned.outSorted.bam,Aorta_GFP_EC:046s_K1_S6_L004_R1_001Aligned.outSorted.bam,Aorta_GFP_EC:046s_K24_S190_L004_R1_001Aligned.outSorted.bam,Aorta_GFP_EC:046s_K2_S14_L004_R1_001Aligned.outSorted.bam,Aorta_GFP_EC:046s_K4_S30_L004_R1_001Aligned.outSorted.bam,Aorta_GFP_EC:046s_K9_S70_L004_R1_001Aligned.outSorted.bam,Aorta_GFP_EC:046s_L10_S270_L004_R1_001Aligned.outSorted.bam,Aorta_GFP_EC:046s_L14_S302_L004_R1_001Aligned.outSorted.bam,Aorta_GFP_EC:046s_L15_S310_L004_R1_001Aligned.outSorted.bam,Aorta_GFP_EC:046s_L18_S334_L004_R1_001Aligned.outSorted.bam,Aorta_GFP_EC:046s_L21_S358_L004_R1_001Aligned.outSorted.bam,Aorta_GFP_EC:046s_L2_S206_L004_R1_001Aligned.outSorted.bam,Aorta_GFP_EC:046s_L5_S230_L004_R1_001Aligned.outSorted.bam,Aorta_GFP_EC:046s_L6_S238_L004_R1_001Aligned.outSorted.bam,Aorta_GFP_EC:046s_L8_S254_L004_R1_001Aligned.outSorted.bam,Aorta_GFP_EC:046s_M15_S119_L004_R1_001Aligned.outSorted.bam,Aorta_GFP_EC:046s_M16_S127_L004_R1_001Aligned.outSorted.bam,Aorta_GFP_EC:046s_M17_S135_L004_R1_001Aligned.outSorted.bam,Aorta_GFP_EC:046s_M19_S151_L004_R1_001Aligned.outSorted.bam,Aorta_GFP_EC:046s_M21_S167_L004_R1_001Aligned.outSorted.bam,Aorta_GFP_EC:046s_M24_S191_L004_R1_001Aligned.outSorted.bam,Aorta_GFP_EC:046s_M6_S47_L004_R1_001Aligned.outSorted.bam,Aorta_GFP_EC:046s_M7_S55_L004_R1_001Aligned.outSorted.bam,Aorta_GFP_EC:046s_M8_S63_L004_R1_001Aligned.outSorted.bam,Aorta_GFP_EC:046s_N11_S279_L004_R1_001Aligned.outSorted.bam,Aorta_GFP_EC:046s_N15_S311_L004_R1_001Aligned.outSorted.bam,Aorta_GFP_EC:046s_N16_S319_L004_R1_001Aligned.outSorted.bam,Aorta_GFP_EC:046s_N1_S199_L004_R1_001Aligned.outSorted.bam,Aorta_GFP_EC:046s_N21_S359_L004_R1_001Aligned.outSorted.bam,Aorta_GFP_EC:046s_N2_S207_L004_R1_001Aligned.outSorted.bam,Aorta_GFP_EC:046s_N6_S239_L004_R1_001Aligned.outSorted.bam,Aorta_GFP_EC:046s_N7_S247_L004_R1_001Aligned.outSorted.bam,Aorta_GFP_EC:046s_N8_S255_L004_R1_001Aligned.outSorted.bam,Aorta_GFP_EC:046s_O10_S80_L004_R1_001Aligned.outSorted.bam,Aorta_GFP_EC:046s_O11_S88_L004_R1_001Aligned.outSorted.bam,Aorta_GFP_EC:046s_O1_S8_L004_R1_001Aligned.outSorted.bam,Aorta_GFP_EC:046s_O20_S160_L004_R1_001Aligned.outSorted.bam,Aorta_GFP_EC:046s_O21_S168_L004_R1_001Aligned.outSorted.bam,Aorta_GFP_EC:046s_O23_S184_L004_R1_001Aligned.outSorted.bam,Aorta_GFP_EC:046s_O24_S192_L004_R1_001Aligned.outSorted.bam,Aorta_GFP_EC:046s_O3_S24_L004_R1_001Aligned.outSorted.bam,Aorta_GFP_EC:046s_O5_S40_L004_R1_001Aligned.outSorted.bam,Aorta_GFP_EC:046s_O7_S56_L004_R1_001Aligned.outSorted.bam,Aorta_GFP_EC:046s_P11_S280_L004_R1_001Aligned.outSorted.bam,Aorta_GFP_EC:046s_P14_S304_L004_R1_001Aligned.outSorted.bam,Aorta_GFP_EC:046s_P17_S328_L004_R1_001Aligned.outSorted.bam,Aorta_GFP_EC:046s_P22_S368_L004_R1_001Aligned.outSorted.bam,Aorta_GFP_EC:046s_P2_S208_L004_R1_001Aligned.outSorted.bam,Aorta_GFP_EC:046s_P3_S216_L004_R1_001Aligned.outSorted.bam,Aorta_GFP_EC:046s_P6_S240_L004_R1_001Aligned.outSorted.bam,Aorta_GFP_EC:046s_P8_S256_L004_R1_001Aligned.outSorted.bam,Aorta_GFP_EC:048s_B17_S321_L001_R1_001Aligned.outSorted.bam,Aorta_GFP_EC:048s_C17_S130_L001_R1_001Aligned.outSorted.bam,Aorta_GFP_EC:048s_C1_S2_L001_R1_001Aligned.outSorted.bam,Aorta_GFP_EC:048s_E10_S75_L001_R1_001Aligned.outSorted.bam,Aorta_GFP_EC:048s_E19_S147_L001_R1_001Aligned.outSorted.bam,Aorta_GFP_EC:048s_E20_S155_L001_R1_001Aligned.outSorted.bam,Aorta_GFP_EC:048s_E22_S171_L001_R1_001Aligned.outSorted.bam,Aorta_GFP_EC:048s_G14_S108_L001_R1_001Aligned.outSorted.bam,Aorta_GFP_EC:048s_I12_S93_L001_R1_001Aligned.outSorted.bam,Aorta_GFP_EC:048s_I4_S29_L001_R1_001Aligned.outSorted.bam,Aorta_GFP_EC:048s_J19_S341_L001_R1_001Aligned.outSorted.bam,Aorta_GFP_EC:048s_K9_S70_L001_R1_001Aligned.outSorted.bam,Aorta_GFP_EC:048s_L11_S278_L001_R1_001Aligned.outSorted.bam,Aorta_GFP_EC:048s_M12_S95_L001_R1_001Aligned.outSorted.bam,Aorta_GFP_EC:048s_M15_S119_L001_R1_001Aligned.outSorted.bam,Aorta_GFP_EC:048s_M4_S31_L001_R1_001Aligned.outSorted.bam,Aorta_GFP_EC:048s_N3_S215_L001_R1_001Aligned.outSorted.bam,Aorta_GFP_EC:048s_N6_S239_L001_R1_001Aligned.outSorted.bam,Aorta_GFP_EC:048s_O13_S104_L001_R1_001Aligned.outSorted.bam,Aorta_GFP_EC:048s_O7_S56_L001_R1_001Aligned.outSorted.bam,Aorta_GFP_EC:048s_P16_S320_L001_R1_001Aligned.outSorted.bam,Aorta_GFP_EC:049s_A4_S25_L002_R1_001Aligned.outSorted.bam,Aorta_GFP_EC:049s_A7_S49_L002_R1_001Aligned.outSorted.bam,Aorta_GFP_EC:049s_A9_S65_L002_R1_001Aligned.outSorted.bam,Aorta_GFP_EC:049s_B10_S265_L002_R1_001Aligned.outSorted.bam,Aorta_GFP_EC:049s_B11_S273_L002_R1_001Aligned.outSorted.bam,Aorta_GFP_EC:049s_B6_S233_L002_R1_001Aligned.outSorted.bam,Aorta_GFP_EC:049s_C13_S98_L002_R1_001Aligned.outSorted.bam,Aorta_GFP_EC:049s_C4_S26_L002_R1_001Aligned.outSorted.bam,Aorta_GFP_EC:049s_D14_S298_L002_R1_001Aligned.outSorted.bam,Aorta_GFP_EC:049s_D1_S194_L002_R1_001Aligned.outSorted.bam,Aorta_GFP_EC:049s_D24_S378_L002_R1_001Aligned.outSorted.bam,Aorta_GFP_EC:049s_E12_S91_L002_R1_001Aligned.outSorted.bam,Aorta_GFP_EC:049s_E13_S99_L002_R1_001Aligned.outSorted.bam,Aorta_GFP_EC:049s_E19_S147_L002_R1_001Aligned.outSorted.bam,Aorta_GFP_EC:049s_E21_S163_L002_R1_001Aligned.outSorted.bam,Aorta_GFP_EC:049s_E4_S27_L002_R1_001Aligned.outSorted.bam,Aorta_GFP_EC:049s_E5_S35_L002_R1_001Aligned.outSorted.bam,Aorta_GFP_EC:049s_F12_S283_L002_R1_001Aligned.outSorted.bam,Aorta_GFP_EC:049s_F13_S291_L002_R1_001Aligned.outSorted.bam,Aorta_GFP_EC:049s_F18_S331_L002_R1_001Aligned.outSorted.bam,Aorta_GFP_EC:049s_F19_S339_L002_R1_001Aligned.outSorted.bam,Aorta_GFP_EC:049s_F20_S347_L002_R1_001Aligned.outSorted.bam,Aorta_GFP_EC:049s_G11_S84_L002_R1_001Aligned.outSorted.bam,Aorta_GFP_EC:049s_G17_S132_L002_R1_001Aligned.outSorted.bam,Aorta_GFP_EC:049s_G6_S44_L002_R1_001Aligned.outSorted.bam,Aorta_GFP_EC:049s_H11_S276_L002_R1_001Aligned.outSorted.bam,Aorta_GFP_EC:049s_H16_S316_L002_R1_001Aligned.outSorted.bam,Aorta_GFP_EC:049s_H19_S340_L002_R1_001Aligned.outSorted.bam,Aorta_GFP_EC:049s_I16_S125_L002_R1_001Aligned.outSorted.bam,Aorta_GFP_EC:049s_I24_S189_L002_R1_001Aligned.outSorted.bam,Aorta_GFP_EC:049s_I5_S37_L002_R1_001Aligned.outSorted.bam,Aorta_GFP_EC:049s_J10_S269_L002_R1_001Aligned.outSorted.bam,Aorta_GFP_EC:049s_K19_S150_L002_R1_001Aligned.outSorted.bam,Aorta_GFP_EC:049s_K23_S182_L002_R1_001Aligned.outSorted.bam,Aorta_GFP_EC:049s_K4_S30_L002_R1_001Aligned.outSorted.bam,Aorta_GFP_EC:049s_L12_S286_L002_R1_001Aligned.outSorted.bam,Aorta_GFP_EC:049s_L16_S318_L002_R1_001Aligned.outSorted.bam,Aorta_GFP_EC:049s_L8_S254_L002_R1_001Aligned.outSorted.bam,Aorta_GFP_EC:049s_M1_S7_L002_R1_001Aligned.outSorted.bam,Aorta_GFP_EC:049s_M7_S55_L002_R1_001Aligned.outSorted.bam,Aorta_GFP_EC:049s_N10_S271_L002_R1_001Aligned.outSorted.bam,Aorta_GFP_EC:049s_N11_S279_L002_R1_001Aligned.outSorted.bam,Aorta_GFP_EC:049s_N20_S351_L002_R1_001Aligned.outSorted.bam,Aorta_GFP_EC:049s_N21_S359_L002_R1_001Aligned.outSorted.bam,Aorta_GFP_EC:049s_N4_S223_L002_R1_001Aligned.outSorted.bam,Aorta_GFP_EC:049s_N8_S255_L002_R1_001Aligned.outSorted.bam,Aorta_GFP_EC:049s_O18_S144_L002_R1_001Aligned.outSorted.bam,Aorta_GFP_EC:049s_O1_S8_L002_R1_001Aligned.outSorted.bam,Aorta_GFP_EC:049s_O24_S192_L002_R1_001Aligned.outSorted.bam,Aorta_GFP_EC:049s_O3_S24_L002_R1_001Aligned.outSorted.bam,Aorta_GFP_EC:049s_O7_S56_L002_R1_001Aligned.outSorted.bam,Aorta_GFP_EC:049s_P18_S336_L002_R1_001Aligned.outSorted.bam,Aorta_GFP_EC:049s_P2_S208_L002_R1_001Aligned.outSorted.bam,Aorta_GFP_EC:049s_P6_S240_L002_R1_001Aligned.outSorted.bam,Aorta_GFP_EC:046s_A14_S105_L004_R1_001Aligned.outSorted.bam,Aorta_GFP_EC:046s_A22_S169_L004_R1_001Aligned.outSorted.bam,Aorta_GFP_EC:046s_C17_S130_L004_R1_001Aligned.outSorted.bam,Aorta_GFP_EC:046s_C18_S138_L004_R1_001Aligned.outSorted.bam,Aorta_GFP_EC:046s_D2_S202_L004_R1_001Aligned.outSorted.bam,Aorta_GFP_EC:046s_D8_S250_L004_R1_001Aligned.outSorted.bam,Aorta_GFP_EC:046s_E18_S139_L004_R1_001Aligned.outSorted.bam,Aorta_GFP_EC:046s_G9_S68_L004_R1_001Aligned.outSorted.bam,Aorta_GFP_EC:046s_H16_S316_L004_R1_001Aligned.outSorted.bam,Aorta_GFP_EC:046s_I5_S37_L004_R1_001Aligned.outSorted.bam,Aorta_GFP_EC:046s_K17_S134_L004_R1_001Aligned.outSorted.bam,Aorta_GFP_EC:046s_M20_S159_L004_R1_001Aligned.outSorted.bam,Aorta_GFP_EC:046s_M22_S175_L004_R1_001Aligned.outSorted.bam,Aorta_GFP_EC:046s_M4_S31_L004_R1_001Aligned.outSorted.bam,Aorta_GFP_EC:046s_N12_S287_L004_R1_001Aligned.outSorted.bam,Aorta_GFP_EC:046s_O13_S104_L004_R1_001Aligned.outSorted.bam,Aorta_GFP_EC:046s_P12_S288_L004_R1_001Aligned.outSorted.bam,Aorta_GFP_EC:048s_A17_S129_L001_R1_001Aligned.outSorted.bam,Aorta_GFP_EC:048s_A18_S137_L001_R1_001Aligned.outSorted.bam,Aorta_GFP_EC:048s_A19_S145_L001_R1_001Aligned.outSorted.bam,Aorta_GFP_EC:048s_A1_S1_L001_R1_001Aligned.outSorted.bam,Aorta_GFP_EC:048s_A22_S169_L001_R1_001Aligned.outSorted.bam,Aorta_GFP_EC:048s_A23_S177_L001_R1_001Aligned.outSorted.bam,Aorta_GFP_EC:048s_A24_S185_L001_R1_001Aligned.outSorted.bam,Aorta_GFP_EC:048s_A2_S9_L001_R1_001Aligned.outSorted.bam,Aorta_GFP_EC:048s_A3_S17_L001_R1_001Aligned.outSorted.bam,Aorta_GFP_EC:048s_A4_S25_L001_R1_001Aligned.outSorted.bam,Aorta_GFP_EC:048s_B12_S281_L001_R1_001Aligned.outSorted.bam,Aorta_GFP_EC:048s_B13_S289_L001_R1_001Aligned.outSorted.bam,Aorta_GFP_EC:048s_B14_S297_L001_R1_001Aligned.outSorted.bam,Aorta_GFP_EC:048s_B15_S305_L001_R1_001Aligned.outSorted.bam,Aorta_GFP_EC:048s_B16_S313_L001_R1_001Aligned.outSorted.bam,Aorta_GFP_EC:048s_B18_S329_L001_R1_001Aligned.outSorted.bam,Aorta_GFP_EC:048s_B19_S337_L001_R1_001Aligned.outSorted.bam,Aorta_GFP_EC:048s_B1_S193_L001_R1_001Aligned.outSorted.bam,Aorta_GFP_EC:048s_B21_S353_L001_R1_001Aligned.outSorted.bam,Aorta_GFP_EC:048s_B22_S361_L001_R1_001Aligned.outSorted.bam,Aorta_GFP_EC:048s_B3_S209_L001_R1_001Aligned.outSorted.bam,Aorta_GFP_EC:048s_B5_S225_L001_R1_001Aligned.outSorted.bam,Aorta_GFP_EC:048s_B6_S233_L001_R1_001Aligned.outSorted.bam,Aorta_GFP_EC:048s_B9_S257_L001_R1_001Aligned.outSorted.bam,Aorta_GFP_EC:048s_C10_S74_L001_R1_001Aligned.outSorted.bam,Aorta_GFP_EC:048s_C15_S114_L001_R1_001Aligned.outSorted.bam,Aorta_GFP_EC:048s_C20_S154_L001_R1_001Aligned.outSorted.bam,Aorta_GFP_EC:048s_C21_S162_L001_R1_001Aligned.outSorted.bam,Aorta_GFP_EC:048s_C23_S178_L001_R1_001Aligned.outSorted.bam,Aorta_GFP_EC:048s_C6_S42_L001_R1_001Aligned.outSorted.bam,Aorta_GFP_EC:048s_C7_S50_L001_R1_001Aligned.outSorted.bam,Aorta_GFP_EC:048s_D10_S266_L001_R1_001Aligned.outSorted.bam,Aorta_GFP_EC:048s_D13_S290_L001_R1_001Aligned.outSorted.bam,Aorta_GFP_EC:048s_D14_S298_L001_R1_001Aligned.outSorted.bam,Aorta_GFP_EC:048s_D22_S362_L001_R1_001Aligned.outSorted.bam,Aorta_GFP_EC:048s_D2_S202_L001_R1_001Aligned.outSorted.bam,Aorta_GFP_EC:048s_D4_S218_L001_R1_001Aligned.outSorted.bam,Aorta_GFP_EC:048s_D7_S242_L001_R1_001Aligned.outSorted.bam,Aorta_GFP_EC:048s_E14_S107_L001_R1_001Aligned.outSorted.bam,Aorta_GFP_EC:048s_E18_S139_L001_R1_001Aligned.outSorted.bam,Aorta_GFP_EC:048s_E1_S3_L001_R1_001Aligned.outSorted.bam,Aorta_GFP_EC:048s_E21_S163_L001_R1_001Aligned.outSorted.bam,Aorta_GFP_EC:048s_E24_S187_L001_R1_001Aligned.outSorted.bam,Aorta_GFP_EC:048s_E2_S11_L001_R1_001Aligned.outSorted.bam,Aorta_GFP_EC:048s_E4_S27_L001_R1_001Aligned.outSorted.bam,Aorta_GFP_EC:048s_E6_S43_L001_R1_001Aligned.outSorted.bam,Aorta_GFP_EC:048s_E7_S51_L001_R1_001Aligned.outSorted.bam,Aorta_GFP_EC:048s_E8_S59_L001_R1_001Aligned.outSorted.bam,Aorta_GFP_EC:048s_E9_S67_L001_R1_001Aligned.outSorted.bam,Aorta_GFP_EC:048s_F10_S267_L001_R1_001Aligned.outSorted.bam,Aorta_GFP_EC:048s_F18_S331_L001_R1_001Aligned.outSorted.bam,Aorta_GFP_EC:048s_F19_S339_L001_R1_001Aligned.outSorted.bam,Aorta_GFP_EC:048s_F23_S371_L001_R1_001Aligned.outSorted.bam,Aorta_GFP_EC:048s_F2_S203_L001_R1_001Aligned.outSorted.bam,Aorta_GFP_EC:048s_F8_S251_L001_R1_001Aligned.outSorted.bam,Aorta_GFP_EC:048s_G12_S92_L001_R1_001Aligned.outSorted.bam,Aorta_GFP_EC:048s_G15_S116_L001_R1_001Aligned.outSorted.bam,Aorta_GFP_EC:048s_G16_S124_L001_R1_001Aligned.outSorted.bam,Aorta_GFP_EC:048s_G17_S132_L001_R1_001Aligned.outSorted.bam,Aorta_GFP_EC:048s_G18_S140_L001_R1_001Aligned.outSorted.bam,Aorta_GFP_EC:048s_G21_S164_L001_R1_001Aligned.outSorted.bam,Aorta_GFP_EC:048s_G22_S172_L001_R1_001Aligned.outSorted.bam,Aorta_GFP_EC:048s_G23_S180_L001_R1_001Aligned.outSorted.bam,Aorta_GFP_EC:048s_G24_S188_L001_R1_001Aligned.outSorted.bam,Aorta_GFP_EC:048s_G2_S12_L001_R1_001Aligned.outSorted.bam,Aorta_GFP_EC:048s_G4_S28_L001_R1_001Aligned.outSorted.bam,Aorta_GFP_EC:048s_G6_S44_L001_R1_001Aligned.outSorted.bam,Aorta_GFP_EC:048s_G7_S52_L001_R1_001Aligned.outSorted.bam,Aorta_GFP_EC:048s_G8_S60_L001_R1_001Aligned.outSorted.bam,Aorta_GFP_EC:048s_H14_S300_L001_R1_001Aligned.outSorted.bam,Aorta_GFP_EC:048s_H18_S332_L001_R1_001Aligned.outSorted.bam,Aorta_GFP_EC:048s_H19_S340_L001_R1_001Aligned.outSorted.bam,Aorta_GFP_EC:048s_H21_S356_L001_R1_001Aligned.outSorted.bam,Aorta_GFP_EC:048s_H23_S372_L001_R1_001Aligned.outSorted.bam,Aorta_GFP_EC:048s_H3_S212_L001_R1_001Aligned.outSorted.bam,Aorta_GFP_EC:048s_I10_S77_L001_R1_001Aligned.outSorted.bam,Aorta_GFP_EC:048s_I15_S117_L001_R1_001Aligned.outSorted.bam,Aorta_GFP_EC:048s_I17_S133_L001_R1_001Aligned.outSorted.bam,Aorta_GFP_EC:048s_I19_S149_L001_R1_001Aligned.outSorted.bam,Aorta_GFP_EC:048s_I20_S157_L001_R1_001Aligned.outSorted.bam,Aorta_GFP_EC:048s_I21_S165_L001_R1_001Aligned.outSorted.bam,Aorta_GFP_EC:048s_I22_S173_L001_R1_001Aligned.outSorted.bam,Aorta_GFP_EC:048s_I7_S53_L001_R1_001Aligned.outSorted.bam,Aorta_GFP_EC:048s_I8_S61_L001_R1_001Aligned.outSorted.bam,Aorta_GFP_EC:048s_J11_S277_L001_R1_001Aligned.outSorted.bam,Aorta_GFP_EC:048s_J13_S293_L001_R1_001Aligned.outSorted.bam,Aorta_GFP_EC:048s_J16_S317_L001_R1_001Aligned.outSorted.bam,Aorta_GFP_EC:048s_J17_S325_L001_R1_001Aligned.outSorted.bam,Aorta_GFP_EC:048s_J18_S333_L001_R1_001Aligned.outSorted.bam,Aorta_GFP_EC:048s_J2_S205_L001_R1_001Aligned.outSorted.bam,Aorta_GFP_EC:048s_J4_S221_L001_R1_001Aligned.outSorted.bam,Aorta_GFP_EC:048s_J6_S237_L001_R1_001Aligned.outSorted.bam,Aorta_GFP_EC:048s_J7_S245_L001_R1_001Aligned.outSorted.bam,Aorta_GFP_EC:048s_K11_S86_L001_R1_001Aligned.outSorted.bam,Aorta_GFP_EC:048s_K13_S102_L001_R1_001Aligned.outSorted.bam,Aorta_GFP_EC:048s_K15_S118_L001_R1_001Aligned.outSorted.bam,Aorta_GFP_EC:048s_K19_S150_L001_R1_001Aligned.outSorted.bam,Aorta_GFP_EC:048s_K20_S158_L001_R1_001Aligned.outSorted.bam,Aorta_GFP_EC:048s_K23_S182_L001_R1_001Aligned.outSorted.bam,Aorta_GFP_EC:048s_K24_S190_L001_R1_001Aligned.outSorted.bam,Aorta_GFP_EC:048s_K2_S14_L001_R1_001Aligned.outSorted.bam,Aorta_GFP_EC:048s_K6_S46_L001_R1_001Aligned.outSorted.bam,Aorta_GFP_EC:048s_K7_S54_L001_R1_001Aligned.outSorted.bam,Aorta_GFP_EC:048s_K8_S62_L001_R1_001Aligned.outSorted.bam,Aorta_GFP_EC:048s_L14_S302_L001_R1_001Aligned.outSorted.bam,Aorta_GFP_EC:048s_L15_S310_L001_R1_001Aligned.outSorted.bam,Aorta_GFP_EC:048s_L19_S342_L001_R1_001Aligned.outSorted.bam,Aorta_GFP_EC:048s_L21_S358_L001_R1_001Aligned.outSorted.bam,Aorta_GFP_EC:048s_L22_S366_L001_R1_001Aligned.outSorted.bam,Aorta_GFP_EC:048s_L8_S254_L001_R1_001Aligned.outSorted.bam,Aorta_GFP_EC:048s_L9_S262_L001_R1_001Aligned.outSorted.bam,Aorta_GFP_EC:048s_M13_S103_L001_R1_001Aligned.outSorted.bam,Aorta_GFP_EC:048s_M14_S111_L001_R1_001Aligned.outSorted.bam,Aorta_GFP_EC:048s_M16_S127_L001_R1_001Aligned.outSorted.bam,Aorta_GFP_EC:048s_M6_S47_L001_R1_001Aligned.outSorted.bam,Aorta_GFP_EC:048s_M8_S63_L001_R1_001Aligned.outSorted.bam,Aorta_GFP_EC:048s_N10_S271_L001_R1_001Aligned.outSorted.bam,Aorta_GFP_EC:048s_N11_S279_L001_R1_001Aligned.outSorted.bam,Aorta_GFP_EC:048s_N17_S327_L001_R1_001Aligned.outSorted.bam,Aorta_GFP_EC:048s_N18_S335_L001_R1_001Aligned.outSorted.bam,Aorta_GFP_EC:048s_N23_S375_L001_R1_001Aligned.outSorted.bam,Aorta_GFP_EC:048s_N24_S383_L001_R1_001Aligned.outSorted.bam,Aorta_GFP_EC:048s_N4_S223_L001_R1_001Aligned.outSorted.bam,Aorta_GFP_EC:048s_N5_S231_L001_R1_001Aligned.outSorted.bam,Aorta_GFP_EC:048s_O12_S96_L001_R1_001Aligned.outSorted.bam,Aorta_GFP_EC:048s_O16_S128_L001_R1_001Aligned.outSorted.bam,Aorta_GFP_EC:048s_O19_S152_L001_R1_001Aligned.outSorted.bam,Aorta_GFP_EC:048s_O1_S8_L001_R1_001Aligned.outSorted.bam,Aorta_GFP_EC:048s_O21_S168_L001_R1_001Aligned.outSorted.bam,Aorta_GFP_EC:048s_O22_S176_L001_R1_001Aligned.outSorted.bam,Aorta_GFP_EC:048s_O2_S16_L001_R1_001Aligned.outSorted.bam,Aorta_GFP_EC:048s_O3_S24_L001_R1_001Aligned.outSorted.bam,Aorta_GFP_EC:048s_O6_S48_L001_R1_001Aligned.outSorted.bam,Aorta_GFP_EC:048s_O9_S72_L001_R1_001Aligned.outSorted.bam,Aorta_GFP_EC:048s_P10_S272_L001_R1_001Aligned.outSorted.bam,Aorta_GFP_EC:048s_P11_S280_L001_R1_001Aligned.outSorted.bam,Aorta_GFP_EC:048s_P13_S296_L001_R1_001Aligned.outSorted.bam,Aorta_GFP_EC:048s_P14_S304_L001_R1_001Aligned.outSorted.bam,Aorta_GFP_EC:048s_P18_S336_L001_R1_001Aligned.outSorted.bam,Aorta_GFP_EC:048s_P19_S344_L001_R1_001Aligned.outSorted.bam,Aorta_GFP_EC:048s_P22_S368_L001_R1_001Aligned.outSorted.bam,Aorta_GFP_EC:048s_P2_S208_L001_R1_001Aligned.outSorted.bam,Aorta_GFP_EC:048s_P7_S248_L001_R1_001Aligned.outSorted.bam,Aorta_GFP_EC:049s_A22_S169_L002_R1_001Aligned.outSorted.bam,Aorta_GFP_EC:049s_B3_S209_L002_R1_001Aligned.outSorted.bam,Aorta_GFP_EC:049s_B8_S249_L002_R1_001Aligned.outSorted.bam,Aorta_GFP_EC:049s_C16_S122_L002_R1_001Aligned.outSorted.bam,Aorta_GFP_EC:049s_C17_S130_L002_R1_001Aligned.outSorted.bam,Aorta_GFP_EC:049s_C18_S138_L002_R1_001Aligned.outSorted.bam,Aorta_GFP_EC:049s_C8_S58_L002_R1_001Aligned.outSorted.bam,Aorta_GFP_EC:049s_D22_S362_L002_R1_001Aligned.outSorted.bam,Aorta_GFP_EC:049s_E11_S83_L002_R1_001Aligned.outSorted.bam,Aorta_GFP_EC:049s_E16_S123_L002_R1_001Aligned.outSorted.bam,Aorta_GFP_EC:049s_E2_S11_L002_R1_001Aligned.outSorted.bam,Aorta_GFP_EC:049s_E6_S43_L002_R1_001Aligned.outSorted.bam,Aorta_GFP_EC:049s_E8_S59_L002_R1_001Aligned.outSorted.bam,Aorta_GFP_EC:049s_E9_S67_L002_R1_001Aligned.outSorted.bam,Aorta_GFP_EC:049s_F22_S363_L002_R1_001Aligned.outSorted.bam,Aorta_GFP_EC:049s_F3_S211_L002_R1_001Aligned.outSorted.bam,Aorta_GFP_EC:049s_F4_S219_L002_R1_001Aligned.outSorted.bam,Aorta_GFP_EC:049s_G10_S76_L002_R1_001Aligned.outSorted.bam,Aorta_GFP_EC:049s_G13_S100_L002_R1_001Aligned.outSorted.bam,Aorta_GFP_EC:049s_G15_S116_L002_R1_001Aligned.outSorted.bam,Aorta_GFP_EC:049s_G4_S28_L002_R1_001Aligned.outSorted.bam,Aorta_GFP_EC:049s_H23_S372_L002_R1_001Aligned.outSorted.bam,Aorta_GFP_EC:049s_I14_S109_L002_R1_001Aligned.outSorted.bam,Aorta_GFP_EC:049s_I1_S5_L002_R1_001Aligned.outSorted.bam,Aorta_GFP_EC:049s_I23_S181_L002_R1_001Aligned.outSorted.bam,Aorta_GFP_EC:049s_J12_S285_L002_R1_001Aligned.outSorted.bam,Aorta_GFP_EC:049s_J16_S317_L002_R1_001Aligned.outSorted.bam,Aorta_GFP_EC:049s_K15_S118_L002_R1_001Aligned.outSorted.bam,Aorta_GFP_EC:049s_K17_S134_L002_R1_001Aligned.outSorted.bam,Aorta_GFP_EC:049s_K22_S174_L002_R1_001Aligned.outSorted.bam,Aorta_GFP_EC:049s_K5_S38_L002_R1_001Aligned.outSorted.bam,Aorta_GFP_EC:049s_K8_S62_L002_R1_001Aligned.outSorted.bam,Aorta_GFP_EC:049s_K9_S70_L002_R1_001Aligned.outSorted.bam,Aorta_GFP_EC:049s_L23_S374_L002_R1_001Aligned.outSorted.bam,Aorta_GFP_EC:049s_M10_S79_L002_R1_001Aligned.outSorted.bam,Aorta_GFP_EC:049s_M12_S95_L002_R1_001Aligned.outSorted.bam,Aorta_GFP_EC:049s_M15_S119_L002_R1_001Aligned.outSorted.bam,Aorta_GFP_EC:049s_M22_S175_L002_R1_001Aligned.outSorted.bam,Aorta_GFP_EC:049s_M3_S23_L002_R1_001Aligned.outSorted.bam,Aorta_GFP_EC:049s_N15_S311_L002_R1_001Aligned.outSorted.bam,Aorta_GFP_EC:049s_N18_S335_L002_R1_001Aligned.outSorted.bam,Aorta_GFP_EC:049s_N7_S247_L002_R1_001Aligned.outSorted.bam,Aorta_GFP_EC:049s_O10_S80_L002_R1_001Aligned.outSorted.bam,Aorta_GFP_EC:049s_O19_S152_L002_R1_001Aligned.outSorted.bam,Aorta_GFP_EC:049s_O21_S168_L002_R1_001Aligned.outSorted.bam,Aorta_GFP_EC:049s_P17_S328_L002_R1_001Aligned.outSorted.bam,Aorta_GFP_EC:049s_P20_S352_L002_R1_001Aligned.outSorted.bam,Aorta_GFP_EC:049s_P24_S384_L002_R1_001Aligned.outSorted.bam,Aorta_GFP_EC:049s_P5_S232_L002_R1_001Aligned.outSorted.bam,Aorta_GFP_EC:049s_P8_S256_L002_R1_001Aligned.outSorted.bam,Aorta_GFP_EC:046s_A15_S113_L004_R1_001Aligned.outSorted.bam,Aorta_GFP_EC:046s_B20_S345_L004_R1_001Aligned.outSorted.bam,Aorta_GFP_EC:046s_B4_S217_L004_R1_001Aligned.outSorted.bam,Aorta_GFP_EC:046s_B5_S225_L004_R1_001Aligned.outSorted.bam,Aorta_GFP_EC:046s_C15_S114_L004_R1_001Aligned.outSorted.bam,Aorta_GFP_EC:046s_D14_S298_L004_R1_001Aligned.outSorted.bam,Aorta_GFP_EC:046s_E19_S147_L004_R1_001Aligned.outSorted.bam,Aorta_GFP_EC:046s_E5_S35_L004_R1_001Aligned.outSorted.bam,Aorta_GFP_EC:046s_G19_S148_L004_R1_001Aligned.outSorted.bam,Aorta_GFP_EC:046s_I4_S29_L004_R1_001Aligned.outSorted.bam,Aorta_GFP_EC:046s_I9_S69_L004_R1_001Aligned.outSorted.bam,Aorta_GFP_EC:046s_J10_S269_L004_R1_001Aligned.outSorted.bam,Aorta_GFP_EC:046s_J13_S293_L004_R1_001Aligned.outSorted.bam,Aorta_GFP_EC:046s_J17_S325_L004_R1_001Aligned.outSorted.bam,Aorta_GFP_EC:046s_J23_S373_L004_R1_001Aligned.outSorted.bam,Aorta_GFP_EC:046s_J9_S261_L004_R1_001Aligned.outSorted.bam,Aorta_GFP_EC:046s_K10_S78_L004_R1_001Aligned.outSorted.bam,Aorta_GFP_EC:046s_N22_S367_L004_R1_001Aligned.outSorted.bam,Aorta_GFP_EC:046s_O19_S152_L004_R1_001Aligned.outSorted.bam,Aorta_GFP_EC:046s_O8_S64_L004_R1_001Aligned.outSorted.bam,Aorta_GFP_EC:046s_P20_S352_L004_R1_001Aligned.outSorted.bam,Aorta_GFP_EC:046s_P7_S248_L004_R1_001Aligned.outSorted.bam,Aorta_GFP_EC:048s_A11_S81_L001_R1_001Aligned.outSorted.bam,Aorta_GFP_EC:048s_A12_S89_L001_R1_001Aligned.outSorted.bam,Aorta_GFP_EC:048s_A13_S97_L001_R1_001Aligned.outSorted.bam,Aorta_GFP_EC:048s_A15_S113_L001_R1_001Aligned.outSorted.bam,Aorta_GFP_EC:048s_A16_S121_L001_R1_001Aligned.outSorted.bam,Aorta_GFP_EC:048s_A20_S153_L001_R1_001Aligned.outSorted.bam,Aorta_GFP_EC:048s_A21_S161_L001_R1_001Aligned.outSorted.bam,Aorta_GFP_EC:048s_A6_S41_L001_R1_001Aligned.outSorted.bam,Aorta_GFP_EC:048s_A7_S49_L001_R1_001Aligned.outSorted.bam,Aorta_GFP_EC:048s_A8_S57_L001_R1_001Aligned.outSorted.bam,Aorta_GFP_EC:048s_B10_S265_L001_R1_001Aligned.outSorted.bam,Aorta_GFP_EC:048s_B20_S345_L001_R1_001Aligned.outSorted.bam,Aorta_GFP_EC:048s_B2_S201_L001_R1_001Aligned.outSorted.bam,Aorta_GFP_EC:048s_C12_S90_L001_R1_001Aligned.outSorted.bam,Aorta_GFP_EC:048s_C14_S106_L001_R1_001Aligned.outSorted.bam,Aorta_GFP_EC:048s_C18_S138_L001_R1_001Aligned.outSorted.bam,Aorta_GFP_EC:048s_C2_S10_L001_R1_001Aligned.outSorted.bam,Aorta_GFP_EC:048s_C4_S26_L001_R1_001Aligned.outSorted.bam,Aorta_GFP_EC:048s_C8_S58_L001_R1_001Aligned.outSorted.bam,Aorta_GFP_EC:048s_D12_S282_L001_R1_001Aligned.outSorted.bam,Aorta_GFP_EC:048s_D15_S306_L001_R1_001Aligned.outSorted.bam,Aorta_GFP_EC:048s_D16_S314_L001_R1_001Aligned.outSorted.bam,Aorta_GFP_EC:048s_D17_S322_L001_R1_001Aligned.outSorted.bam,Aorta_GFP_EC:048s_D1_S194_L001_R1_001Aligned.outSorted.bam,Aorta_GFP_EC:048s_D20_S346_L001_R1_001Aligned.outSorted.bam,Aorta_GFP_EC:048s_D21_S354_L001_R1_001Aligned.outSorted.bam,Aorta_GFP_EC:048s_D23_S370_L001_R1_001Aligned.outSorted.bam,Aorta_GFP_EC:048s_D24_S378_L001_R1_001Aligned.outSorted.bam,Aorta_GFP_EC:048s_D6_S234_L001_R1_001Aligned.outSorted.bam,Aorta_GFP_EC:048s_D8_S250_L001_R1_001Aligned.outSorted.bam,Aorta_GFP_EC:048s_E11_S83_L001_R1_001Aligned.outSorted.bam,Aorta_GFP_EC:048s_E13_S99_L001_R1_001Aligned.outSorted.bam,Aorta_GFP_EC:048s_E17_S131_L001_R1_001Aligned.outSorted.bam,Aorta_GFP_EC:048s_E23_S179_L001_R1_001Aligned.outSorted.bam,Aorta_GFP_EC:048s_E3_S19_L001_R1_001Aligned.outSorted.bam,Aorta_GFP_EC:048s_E5_S35_L001_R1_001Aligned.outSorted.bam,Aorta_GFP_EC:048s_F17_S323_L001_R1_001Aligned.outSorted.bam,Aorta_GFP_EC:048s_F1_S195_L001_R1_001Aligned.outSorted.bam,Aorta_GFP_EC:048s_F20_S347_L001_R1_001Aligned.outSorted.bam,Aorta_GFP_EC:048s_F22_S363_L001_R1_001Aligned.outSorted.bam,Aorta_GFP_EC:048s_F5_S227_L001_R1_001Aligned.outSorted.bam,Aorta_GFP_EC:048s_F6_S235_L001_R1_001Aligned.outSorted.bam,Aorta_GFP_EC:048s_F9_S259_L001_R1_001Aligned.outSorted.bam,Aorta_GFP_EC:048s_G11_S84_L001_R1_001Aligned.outSorted.bam,Aorta_GFP_EC:048s_G13_S100_L001_R1_001Aligned.outSorted.bam,Aorta_GFP_EC:048s_G19_S148_L001_R1_001Aligned.outSorted.bam,Aorta_GFP_EC:048s_H11_S276_L001_R1_001Aligned.outSorted.bam,Aorta_GFP_EC:048s_H13_S292_L001_R1_001Aligned.outSorted.bam,Aorta_GFP_EC:048s_H15_S308_L001_R1_001Aligned.outSorted.bam,Aorta_GFP_EC:048s_H16_S316_L001_R1_001Aligned.outSorted.bam,Aorta_GFP_EC:048s_H17_S324_L001_R1_001Aligned.outSorted.bam,Aorta_GFP_EC:048s_H1_S196_L001_R1_001Aligned.outSorted.bam,Aorta_GFP_EC:048s_H20_S348_L001_R1_001Aligned.outSorted.bam,Aorta_GFP_EC:048s_H2_S204_L001_R1_001Aligned.outSorted.bam,Aorta_GFP_EC:048s_H4_S220_L001_R1_001Aligned.outSorted.bam,Aorta_GFP_EC:048s_H5_S228_L001_R1_001Aligned.outSorted.bam,Aorta_GFP_EC:048s_H8_S252_L001_R1_001Aligned.outSorted.bam,Aorta_GFP_EC:048s_H9_S260_L001_R1_001Aligned.outSorted.bam,Aorta_GFP_EC:048s_I11_S85_L001_R1_001Aligned.outSorted.bam,Aorta_GFP_EC:048s_I13_S101_L001_R1_001Aligned.outSorted.bam,Aorta_GFP_EC:048s_I14_S109_L001_R1_001Aligned.outSorted.bam,Aorta_GFP_EC:048s_I18_S141_L001_R1_001Aligned.outSorted.bam,Aorta_GFP_EC:048s_I23_S181_L001_R1_001Aligned.outSorted.bam,Aorta_GFP_EC:048s_I3_S21_L001_R1_001Aligned.outSorted.bam,Aorta_GFP_EC:048s_I5_S37_L001_R1_001Aligned.outSorted.bam,Aorta_GFP_EC:048s_I9_S69_L001_R1_001Aligned.outSorted.bam,Aorta_GFP_EC:048s_J21_S357_L001_R1_001Aligned.outSorted.bam,Aorta_GFP_EC:048s_J22_S365_L001_R1_001Aligned.outSorted.bam,Aorta_GFP_EC:048s_J23_S373_L001_R1_001Aligned.outSorted.bam,Aorta_GFP_EC:048s_J24_S381_L001_R1_001Aligned.outSorted.bam,Aorta_GFP_EC:048s_J3_S213_L001_R1_001Aligned.outSorted.bam,Aorta_GFP_EC:048s_J8_S253_L001_R1_001Aligned.outSorted.bam,Aorta_GFP_EC:048s_K10_S78_L001_R1_001Aligned.outSorted.bam,Aorta_GFP_EC:048s_K16_S126_L001_R1_001Aligned.outSorted.bam,Aorta_GFP_EC:048s_K17_S134_L001_R1_001Aligned.outSorted.bam,Aorta_GFP_EC:048s_K1_S6_L001_R1_001Aligned.outSorted.bam,Aorta_GFP_EC:048s_K3_S22_L001_R1_001Aligned.outSorted.bam,Aorta_GFP_EC:048s_K4_S30_L001_R1_001Aligned.outSorted.bam,Aorta_GFP_EC:048s_L12_S286_L001_R1_001Aligned.outSorted.bam,Aorta_GFP_EC:048s_L16_S318_L001_R1_001Aligned.outSorted.bam,Aorta_GFP_EC:048s_L17_S326_L001_R1_001Aligned.outSorted.bam,Aorta_GFP_EC:048s_L18_S334_L001_R1_001Aligned.outSorted.bam,Aorta_GFP_EC:048s_L1_S198_L001_R1_001Aligned.outSorted.bam,Aorta_GFP_EC:048s_L2_S206_L001_R1_001Aligned.outSorted.bam,Aorta_GFP_EC:048s_L3_S214_L001_R1_001Aligned.outSorted.bam,Aorta_GFP_EC:048s_L6_S238_L001_R1_001Aligned.outSorted.bam,Aorta_GFP_EC:048s_L7_S246_L001_R1_001Aligned.outSorted.bam,Aorta_GFP_EC:048s_M10_S79_L001_R1_001Aligned.outSorted.bam,Aorta_GFP_EC:048s_M17_S135_L001_R1_001Aligned.outSorted.bam,Aorta_GFP_EC:048s_M18_S143_L001_R1_001Aligned.outSorted.bam,Aorta_GFP_EC:048s_M19_S151_L001_R1_001Aligned.outSorted.bam,Aorta_GFP_EC:048s_M1_S7_L001_R1_001Aligned.outSorted.bam,Aorta_GFP_EC:048s_M20_S159_L001_R1_001Aligned.outSorted.bam,Aorta_GFP_EC:048s_M22_S175_L001_R1_001Aligned.outSorted.bam,Aorta_GFP_EC:048s_M23_S183_L001_R1_001Aligned.outSorted.bam,Aorta_GFP_EC:048s_M24_S191_L001_R1_001Aligned.outSorted.bam,Aorta_GFP_EC:048s_M2_S15_L001_R1_001Aligned.outSorted.bam,Aorta_GFP_EC:048s_M5_S39_L001_R1_001Aligned.outSorted.bam,Aorta_GFP_EC:048s_M7_S55_L001_R1_001Aligned.outSorted.bam,Aorta_GFP_EC:048s_N13_S295_L001_R1_001Aligned.outSorted.bam,Aorta_GFP_EC:048s_N15_S311_L001_R1_001Aligned.outSorted.bam,Aorta_GFP_EC:048s_N20_S351_L001_R1_001Aligned.outSorted.bam,Aorta_GFP_EC:048s_N7_S247_L001_R1_001Aligned.outSorted.bam,Aorta_GFP_EC:048s_N8_S255_L001_R1_001Aligned.outSorted.bam,Aorta_GFP_EC:048s_N9_S263_L001_R1_001Aligned.outSorted.bam,Aorta_GFP_EC:048s_O10_S80_L001_R1_001Aligned.outSorted.bam,Aorta_GFP_EC:048s_O15_S120_L001_R1_001Aligned.outSorted.bam,Aorta_GFP_EC:048s_O17_S136_L001_R1_001Aligned.outSorted.bam,Aorta_GFP_EC:048s_O5_S40_L001_R1_001Aligned.outSorted.bam,Aorta_GFP_EC:048s_P15_S312_L001_R1_001Aligned.outSorted.bam,Aorta_GFP_EC:048s_P17_S328_L001_R1_001Aligned.outSorted.bam,Aorta_GFP_EC:048s_P1_S200_L001_R1_001Aligned.outSorted.bam,Aorta_GFP_EC:048s_P21_S360_L001_R1_001Aligned.outSorted.bam,Aorta_GFP_EC:048s_P23_S376_L001_R1_001Aligned.outSorted.bam,Aorta_GFP_EC:048s_P24_S384_L001_R1_001Aligned.outSorted.bam,Aorta_GFP_EC:048s_P4_S224_L001_R1_001Aligned.outSorted.bam,Aorta_GFP_EC:048s_P5_S232_L001_R1_001Aligned.outSorted.bam,Aorta_GFP_EC:048s_P9_S264_L001_R1_001Aligned.outSorted.bam,Aorta_GFP_EC:049s_A19_S145_L002_R1_001Aligned.outSorted.bam,Aorta_GFP_EC:049s_A20_S153_L002_R1_001Aligned.outSorted.bam,Aorta_GFP_EC:049s_A23_S177_L002_R1_001Aligned.outSorted.bam,Aorta_GFP_EC:049s_A24_S185_L002_R1_001Aligned.outSorted.bam,Aorta_GFP_EC:049s_A3_S17_L002_R1_001Aligned.outSorted.bam,Aorta_GFP_EC:049s_B1_S193_L002_R1_001Aligned.outSorted.bam,Aorta_GFP_EC:049s_B23_S369_L002_R1_001Aligned.outSorted.bam,Aorta_GFP_EC:049s_B7_S241_L002_R1_001Aligned.outSorted.bam,Aorta_GFP_EC:049s_C15_S114_L002_R1_001Aligned.outSorted.bam,Aorta_GFP_EC:049s_C19_S146_L002_R1_001Aligned.outSorted.bam,Aorta_GFP_EC:049s_C23_S178_L002_R1_001Aligned.outSorted.bam,Aorta_GFP_EC:049s_C5_S34_L002_R1_001Aligned.outSorted.bam,Aorta_GFP_EC:049s_C9_S66_L002_R1_001Aligned.outSorted.bam,Aorta_GFP_EC:049s_D10_S266_L002_R1_001Aligned.outSorted.bam,Aorta_GFP_EC:049s_D12_S282_L002_R1_001Aligned.outSorted.bam,Aorta_GFP_EC:049s_D13_S290_L002_R1_001Aligned.outSorted.bam,Aorta_GFP_EC:049s_D21_S354_L002_R1_001Aligned.outSorted.bam,Aorta_GFP_EC:049s_D5_S226_L002_R1_001Aligned.outSorted.bam,Aorta_GFP_EC:049s_D7_S242_L002_R1_001Aligned.outSorted.bam,Aorta_GFP_EC:049s_E10_S75_L002_R1_001Aligned.outSorted.bam,Aorta_GFP_EC:049s_E14_S107_L002_R1_001Aligned.outSorted.bam,Aorta_GFP_EC:049s_F10_S267_L002_R1_001Aligned.outSorted.bam,Aorta_GFP_EC:049s_F7_S243_L002_R1_001Aligned.outSorted.bam,Aorta_GFP_EC:049s_G18_S140_L002_R1_001Aligned.outSorted.bam,Aorta_GFP_EC:049s_G3_S20_L002_R1_001Aligned.outSorted.bam,Aorta_GFP_EC:049s_G7_S52_L002_R1_001Aligned.outSorted.bam,Aorta_GFP_EC:049s_H13_S292_L002_R1_001Aligned.outSorted.bam,Aorta_GFP_EC:049s_H15_S308_L002_R1_001Aligned.outSorted.bam,Aorta_GFP_EC:049s_H17_S324_L002_R1_001Aligned.outSorted.bam,Aorta_GFP_EC:049s_H18_S332_L002_R1_001Aligned.outSorted.bam,Aorta_GFP_EC:049s_H1_S196_L002_R1_001Aligned.outSorted.bam,Aorta_GFP_EC:049s_H9_S260_L002_R1_001Aligned.outSorted.bam,Aorta_GFP_EC:049s_I11_S85_L002_R1_001Aligned.outSorted.bam,Aorta_GFP_EC:049s_I12_S93_L002_R1_001Aligned.outSorted.bam,Aorta_GFP_EC:049s_I17_S133_L002_R1_001Aligned.outSorted.bam,Aorta_GFP_EC:049s_I20_S157_L002_R1_001Aligned.outSorted.bam,Aorta_GFP_EC:049s_I3_S21_L002_R1_001Aligned.outSorted.bam,Aorta_GFP_EC:049s_J14_S301_L002_R1_001Aligned.outSorted.bam,Aorta_GFP_EC:049s_J15_S309_L002_R1_001Aligned.outSorted.bam,Aorta_GFP_EC:049s_J1_S197_L002_R1_001Aligned.outSorted.bam,Aorta_GFP_EC:049s_J22_S365_L002_R1_001Aligned.outSorted.bam,Aorta_GFP_EC:049s_J23_S373_L002_R1_001Aligned.outSorted.bam,Aorta_GFP_EC:049s_J2_S205_L002_R1_001Aligned.outSorted.bam,Aorta_GFP_EC:049s_J8_S253_L002_R1_001Aligned.outSorted.bam,Aorta_GFP_EC:049s_K11_S86_L002_R1_001Aligned.outSorted.bam,Aorta_GFP_EC:049s_K13_S102_L002_R1_001Aligned.outSorted.bam,Aorta_GFP_EC:049s_K24_S190_L002_R1_001Aligned.outSorted.bam,Aorta_GFP_EC:049s_K7_S54_L002_R1_001Aligned.outSorted.bam,Aorta_GFP_EC:049s_L14_S302_L002_R1_001Aligned.outSorted.bam,Aorta_GFP_EC:049s_L15_S310_L002_R1_001Aligned.outSorted.bam,Aorta_GFP_EC:049s_L17_S326_L002_R1_001Aligned.outSorted.bam,Aorta_GFP_EC:049s_L1_S198_L002_R1_001Aligned.outSorted.bam,Aorta_GFP_EC:049s_L20_S350_L002_R1_001Aligned.outSorted.bam,Aorta_GFP_EC:049s_L22_S366_L002_R1_001Aligned.outSorted.bam,Aorta_GFP_EC:049s_L24_S382_L002_R1_001Aligned.outSorted.bam,Aorta_GFP_EC:049s_L2_S206_L002_R1_001Aligned.outSorted.bam,Aorta_GFP_EC:049s_L6_S238_L002_R1_001Aligned.outSorted.bam,Aorta_GFP_EC:049s_M14_S111_L002_R1_001Aligned.outSorted.bam,Aorta_GFP_EC:049s_M16_S127_L002_R1_001Aligned.outSorted.bam,Aorta_GFP_EC:049s_M24_S191_L002_R1_001Aligned.outSorted.bam,Aorta_GFP_EC:049s_N1_S199_L002_R1_001Aligned.outSorted.bam,Aorta_GFP_EC:049s_N2_S207_L002_R1_001Aligned.outSorted.bam,Aorta_GFP_EC:049s_N3_S215_L002_R1_001Aligned.outSorted.bam,Aorta_GFP_EC:049s_N6_S239_L002_R1_001Aligned.outSorted.bam,Aorta_GFP_EC:049s_O11_S88_L002_R1_001Aligned.outSorted.bam,Aorta_GFP_EC:049s_O12_S96_L002_R1_001Aligned.outSorted.bam,Aorta_GFP_EC:049s_O16_S128_L002_R1_001Aligned.outSorted.bam,Aorta_GFP_EC:049s_O22_S176_L002_R1_001Aligned.outSorted.bam,Aorta_GFP_EC:049s_O2_S16_L002_R1_001Aligned.outSorted.bam,Aorta_GFP_EC:049s_O8_S64_L002_R1_001Aligned.outSorted.bam,Aorta_GFP_EC:049s_O9_S72_L002_R1_001Aligned.outSorted.bam,Aorta_GFP_EC:049s_P13_S296_L002_R1_001Aligned.outSorted.bam,Aorta_GFP_EC:049s_P14_S304_L002_R1_001Aligned.outSorted.bam,Aorta_GFP_EC:049s_P15_S312_L002_R1_001Aligned.outSorted.bam,Aorta_GFP_EC:049s_P1_S200_L002_R1_001Aligned.outSorted.bam,Aorta_GFP_EC:049s_P22_S368_L002_R1_001Aligned.outSorted.bam,Aorta_GFP_EC:049s_P3_S216_L002_R1_001Aligned.outSorted.bam,Aorta_GFP_EC:049s_P7_S248_L002_R1_001Aligned.outSorted.bam,Aorta_GFP_EC:049s_P9_S264_L002_R1_001Aligned.outSorted.bam,Aorta_GFP_EC:046s_B10_S265_L004_R1_001Aligned.outSorted.bam,Aorta_GFP_EC:046s_B11_S273_L004_R1_001Aligned.outSorted.bam,Aorta_GFP_EC:046s_B14_S297_L004_R1_001Aligned.outSorted.bam,Aorta_GFP_EC:046s_C10_S74_L004_R1_001Aligned.outSorted.bam,Aorta_GFP_EC:046s_C24_S186_L004_R1_001Aligned.outSorted.bam,Aorta_GFP_EC:046s_C9_S66_L004_R1_001Aligned.outSorted.bam,Aorta_GFP_EC:046s_D10_S266_L004_R1_001Aligned.outSorted.bam,Aorta_GFP_EC:046s_D4_S218_L004_R1_001Aligned.outSorted.bam,Aorta_GFP_EC:046s_E11_S83_L004_R1_001Aligned.outSorted.bam,Aorta_GFP_EC:046s_E3_S19_L004_R1_001Aligned.outSorted.bam,Aorta_GFP_EC:046s_F7_S243_L004_R1_001Aligned.outSorted.bam,Aorta_GFP_EC:046s_G11_S84_L004_R1_001Aligned.outSorted.bam,Aorta_GFP_EC:046s_G22_S172_L004_R1_001Aligned.outSorted.bam,Aorta_GFP_EC:046s_G7_S52_L004_R1_001Aligned.outSorted.bam,Aorta_GFP_EC:046s_H14_S300_L004_R1_001Aligned.outSorted.bam,Aorta_GFP_EC:046s_H20_S348_L004_R1_001Aligned.outSorted.bam,Aorta_GFP_EC:046s_H24_S380_L004_R1_001Aligned.outSorted.bam,Aorta_GFP_EC:046s_H3_S212_L004_R1_001Aligned.outSorted.bam,Aorta_GFP_EC:046s_H8_S252_L004_R1_001Aligned.outSorted.bam,Aorta_GFP_EC:046s_I20_S157_L004_R1_001Aligned.outSorted.bam,Aorta_GFP_EC:046s_J20_S349_L004_R1_001Aligned.outSorted.bam,Aorta_GFP_EC:046s_J8_S253_L004_R1_001Aligned.outSorted.bam,Aorta_GFP_EC:046s_K21_S166_L004_R1_001Aligned.outSorted.bam,Aorta_GFP_EC:046s_K23_S182_L004_R1_001Aligned.outSorted.bam,Aorta_GFP_EC:046s_K5_S38_L004_R1_001Aligned.outSorted.bam,Aorta_GFP_EC:046s_K6_S46_L004_R1_001Aligned.outSorted.bam,Aorta_GFP_EC:046s_K8_S62_L004_R1_001Aligned.outSorted.bam,Aorta_GFP_EC:046s_L12_S286_L004_R1_001Aligned.outSorted.bam,Aorta_GFP_EC:046s_L19_S342_L004_R1_001Aligned.outSorted.bam,Aorta_GFP_EC:046s_L20_S350_L004_R1_001Aligned.outSorted.bam,Aorta_GFP_EC:046s_L24_S382_L004_R1_001Aligned.outSorted.bam,Aorta_GFP_EC:046s_M12_S95_L004_R1_001Aligned.outSorted.bam,Aorta_GFP_EC:046s_M1_S7_L004_R1_001Aligned.outSorted.bam,Aorta_GFP_EC:046s_M5_S39_L004_R1_001Aligned.outSorted.bam,Aorta_GFP_EC:046s_N18_S335_L004_R1_001Aligned.outSorted.bam,Aorta_GFP_EC:046s_N19_S343_L004_R1_001Aligned.outSorted.bam,Aorta_GFP_EC:046s_N20_S351_L004_R1_001Aligned.outSorted.bam,Aorta_GFP_EC:046s_N5_S231_L004_R1_001Aligned.outSorted.bam,Aorta_GFP_EC:046s_O12_S96_L004_R1_001Aligned.outSorted.bam,Aorta_GFP_EC:046s_O18_S144_L004_R1_001Aligned.outSorted.bam,Aorta_GFP_EC:046s_O22_S176_L004_R1_001Aligned.outSorted.bam,Aorta_GFP_EC:046s_O2_S16_L004_R1_001Aligned.outSorted.bam,Aorta_GFP_EC:046s_O4_S32_L004_R1_001Aligned.outSorted.bam,Aorta_GFP_EC:046s_O9_S72_L004_R1_001Aligned.outSorted.bam,Aorta_GFP_EC:046s_P15_S312_L004_R1_001Aligned.outSorted.bam,Aorta_GFP_EC:046s_P9_S264_L004_R1_001Aligned.outSorted.bam,Aorta_GFP_EC:048s_B4_S217_L001_R1_001Aligned.outSorted.bam,Aorta_GFP_EC:048s_C24_S186_L001_R1_001Aligned.outSorted.bam,Aorta_GFP_EC:048s_D3_S210_L001_R1_001Aligned.outSorted.bam,Aorta_GFP_EC:048s_F4_S219_L001_R1_001Aligned.outSorted.bam,Aorta_GFP_EC:048s_I24_S189_L001_R1_001Aligned.outSorted.bam,Aorta_GFP_EC:048s_I2_S13_L001_R1_001Aligned.outSorted.bam,Aorta_GFP_EC:048s_J10_S269_L001_R1_001Aligned.outSorted.bam,Aorta_GFP_EC:048s_L20_S350_L001_R1_001Aligned.outSorted.bam,Aorta_GFP_EC:048s_O11_S88_L001_R1_001Aligned.outSorted.bam,Aorta_GFP_EC:048s_O20_S160_L001_R1_001Aligned.outSorted.bam,Aorta_GFP_EC:048s_P20_S352_L001_R1_001Aligned.outSorted.bam,Aorta_GFP_EC:049s_A16_S121_L002_R1_001Aligned.outSorted.bam,Aorta_GFP_EC:049s_A2_S9_L002_R1_001Aligned.outSorted.bam,Aorta_GFP_EC:049s_D11_S274_L002_R1_001Aligned.outSorted.bam,Aorta_GFP_EC:049s_D19_S338_L002_R1_001Aligned.outSorted.bam,Aorta_GFP_EC:049s_D9_S258_L002_R1_001Aligned.outSorted.bam,Aorta_GFP_EC:049s_E1_S3_L002_R1_001Aligned.outSorted.bam,Aorta_GFP_EC:049s_E22_S171_L002_R1_001Aligned.outSorted.bam,Aorta_GFP_EC:049s_F14_S299_L002_R1_001Aligned.outSorted.bam,Aorta_GFP_EC:049s_F23_S371_L002_R1_001Aligned.outSorted.bam,Aorta_GFP_EC:049s_H10_S268_L002_R1_001Aligned.outSorted.bam,Aorta_GFP_EC:049s_H21_S356_L002_R1_001Aligned.outSorted.bam,Aorta_GFP_EC:049s_J19_S341_L002_R1_001Aligned.outSorted.bam,Aorta_GFP_EC:049s_L4_S222_L002_R1_001Aligned.outSorted.bam,Aorta_GFP_EC:049s_P10_S272_L002_R1_001Aligned.outSorted.bam
00ff0d,aEC-aEC4,Aorta_GFP_EC:046s_A10_S73_L004_R1_001Aligned.outSorted.bam,Aorta_GFP_EC:046s_A24_S185_L004_R1_001Aligned.outSorted.bam,Aorta_GFP_EC:046s_B7_S241_L004_R1_001Aligned.outSorted.bam,Aorta_GFP_EC:046s_C7_S50_L004_R1_001Aligned.outSorted.bam,Aorta_GFP_EC:046s_D11_S274_L004_R1_001Aligned.outSorted.bam,Aorta_GFP_EC:046s_D12_S282_L004_R1_001Aligned.outSorted.bam,Aorta_GFP_EC:046s_D7_S242_L004_R1_001Aligned.outSorted.bam,Aorta_GFP_EC:046s_E12_S91_L004_R1_001Aligned.outSorted.bam,Aorta_GFP_EC:046s_F13_S291_L004_R1_001Aligned.outSorted.bam,Aorta_GFP_EC:046s_F22_S363_L004_R1_001Aligned.outSorted.bam,Aorta_GFP_EC:046s_G15_S116_L004_R1_001Aligned.outSorted.bam,Aorta_GFP_EC:046s_G2_S12_L004_R1_001Aligned.outSorted.bam,Aorta_GFP_EC:046s_H11_S276_L004_R1_001Aligned.outSorted.bam,Aorta_GFP_EC:046s_H1_S196_L004_R1_001Aligned.outSorted.bam,Aorta_GFP_EC:046s_H9_S260_L004_R1_001Aligned.outSorted.bam,Aorta_GFP_EC:046s_I16_S125_L004_R1_001Aligned.outSorted.bam,Aorta_GFP_EC:046s_I8_S61_L004_R1_001Aligned.outSorted.bam,Aorta_GFP_EC:046s_J21_S357_L004_R1_001Aligned.outSorted.bam,Aorta_GFP_EC:046s_K18_S142_L004_R1_001Aligned.outSorted.bam,Aorta_GFP_EC:046s_K22_S174_L004_R1_001Aligned.outSorted.bam,Aorta_GFP_EC:046s_O15_S120_L004_R1_001Aligned.outSorted.bam,Aorta_GFP_EC:046s_P10_S272_L004_R1_001Aligned.outSorted.bam,Aorta_GFP_EC:046s_P16_S320_L004_R1_001Aligned.outSorted.bam,Aorta_GFP_EC:046s_P18_S336_L004_R1_001Aligned.outSorted.bam,Aorta_GFP_EC:046s_P1_S200_L004_R1_001Aligned.outSorted.bam,Aorta_GFP_EC:046s_P24_S384_L004_R1_001Aligned.outSorted.bam,Aorta_GFP_EC:048s_G20_S156_L001_R1_001Aligned.outSorted.bam,Aorta_GFP_EC:048s_H12_S284_L001_R1_001Aligned.outSorted.bam,Aorta_GFP_EC:048s_H24_S380_L001_R1_001Aligned.outSorted.bam,Aorta_GFP_EC:049s_A12_S89_L002_R1_001Aligned.outSorted.bam,Aorta_GFP_EC:049s_A13_S97_L002_R1_001Aligned.outSorted.bam,Aorta_GFP_EC:049s_A14_S105_L002_R1_001Aligned.outSorted.bam,Aorta_GFP_EC:049s_A5_S33_L002_R1_001Aligned.outSorted.bam,Aorta_GFP_EC:049s_B14_S297_L002_R1_001Aligned.outSorted.bam,Aorta_GFP_EC:049s_B16_S313_L002_R1_001Aligned.outSorted.bam,Aorta_GFP_EC:049s_B19_S337_L002_R1_001Aligned.outSorted.bam,Aorta_GFP_EC:049s_B22_S361_L002_R1_001Aligned.outSorted.bam,Aorta_GFP_EC:049s_B24_S377_L002_R1_001Aligned.outSorted.bam,Aorta_GFP_EC:049s_B2_S201_L002_R1_001Aligned.outSorted.bam,Aorta_GFP_EC:049s_C11_S82_L002_R1_001Aligned.outSorted.bam,Aorta_GFP_EC:049s_C20_S154_L002_R1_001Aligned.outSorted.bam,Aorta_GFP_EC:049s_C22_S170_L002_R1_001Aligned.outSorted.bam,Aorta_GFP_EC:049s_C3_S18_L002_R1_001Aligned.outSorted.bam,Aorta_GFP_EC:049s_D17_S322_L002_R1_001Aligned.outSorted.bam,Aorta_GFP_EC:049s_D18_S330_L002_R1_001Aligned.outSorted.bam,Aorta_GFP_EC:049s_D20_S346_L002_R1_001Aligned.outSorted.bam,Aorta_GFP_EC:049s_D8_S250_L002_R1_001Aligned.outSorted.bam,Aorta_GFP_EC:049s_E20_S155_L002_R1_001Aligned.outSorted.bam,Aorta_GFP_EC:049s_F15_S307_L002_R1_001Aligned.outSorted.bam,Aorta_GFP_EC:049s_F24_S379_L002_R1_001Aligned.outSorted.bam,Aorta_GFP_EC:049s_F2_S203_L002_R1_001Aligned.outSorted.bam,Aorta_GFP_EC:049s_F5_S227_L002_R1_001Aligned.outSorted.bam,Aorta_GFP_EC:049s_G1_S4_L002_R1_001Aligned.outSorted.bam,Aorta_GFP_EC:049s_H12_S284_L002_R1_001Aligned.outSorted.bam,Aorta_GFP_EC:049s_H22_S364_L002_R1_001Aligned.outSorted.bam,Aorta_GFP_EC:049s_H2_S204_L002_R1_001Aligned.outSorted.bam,Aorta_GFP_EC:049s_I15_S117_L002_R1_001Aligned.outSorted.bam,Aorta_GFP_EC:049s_I19_S149_L002_R1_001Aligned.outSorted.bam,Aorta_GFP_EC:049s_I4_S29_L002_R1_001Aligned.outSorted.bam,Aorta_GFP_EC:049s_J13_S293_L002_R1_001Aligned.outSorted.bam,Aorta_GFP_EC:049s_J3_S213_L002_R1_001Aligned.outSorted.bam,Aorta_GFP_EC:049s_J4_S221_L002_R1_001Aligned.outSorted.bam,Aorta_GFP_EC:049s_J7_S245_L002_R1_001Aligned.outSorted.bam,Aorta_GFP_EC:049s_K14_S110_L002_R1_001Aligned.outSorted.bam,Aorta_GFP_EC:049s_K3_S22_L002_R1_001Aligned.outSorted.bam,Aorta_GFP_EC:049s_N23_S375_L002_R1_001Aligned.outSorted.bam,Aorta_GFP_EC:049s_N5_S231_L002_R1_001Aligned.outSorted.bam,Aorta_GFP_EC:049s_O23_S184_L002_R1_001Aligned.outSorted.bam,Aorta_GFP_EC:049s_P11_S280_L002_R1_001Aligned.outSorted.bam,Aorta_GFP_EC:049s_P12_S288_L002_R1_001Aligned.outSorted.bam,Aorta_GFP_EC:046s_A11_S81_L004_R1_001Aligned.outSorted.bam,Aorta_GFP_EC:046s_A17_S129_L004_R1_001Aligned.outSorted.bam,Aorta_GFP_EC:046s_A18_S137_L004_R1_001Aligned.outSorted.bam,Aorta_GFP_EC:046s_A2_S9_L004_R1_001Aligned.outSorted.bam,Aorta_GFP_EC:046s_A6_S41_L004_R1_001Aligned.outSorted.bam,Aorta_GFP_EC:046s_A8_S57_L004_R1_001Aligned.outSorted.bam,Aorta_GFP_EC:046s_B12_S281_L004_R1_001Aligned.outSorted.bam,Aorta_GFP_EC:046s_B15_S305_L004_R1_001Aligned.outSorted.bam,Aorta_GFP_EC:046s_B16_S313_L004_R1_001Aligned.outSorted.bam,Aorta_GFP_EC:046s_B18_S329_L004_R1_001Aligned.outSorted.bam,Aorta_GFP_EC:046s_B19_S337_L004_R1_001Aligned.outSorted.bam,Aorta_GFP_EC:046s_B1_S193_L004_R1_001Aligned.outSorted.bam,Aorta_GFP_EC:046s_B21_S353_L004_R1_001Aligned.outSorted.bam,Aorta_GFP_EC:046s_B22_S361_L004_R1_001Aligned.outSorted.bam,Aorta_GFP_EC:046s_B23_S369_L004_R1_001Aligned.outSorted.bam,Aorta_GFP_EC:046s_B24_S377_L004_R1_001Aligned.outSorted.bam,Aorta_GFP_EC:046s_B2_S201_L004_R1_001Aligned.outSorted.bam,Aorta_GFP_EC:046s_B3_S209_L004_R1_001Aligned.outSorted.bam,Aorta_GFP_EC:046s_B6_S233_L004_R1_001Aligned.outSorted.bam,Aorta_GFP_EC:046s_B8_S249_L004_R1_001Aligned.outSorted.bam,Aorta_GFP_EC:046s_C11_S82_L004_R1_001Aligned.outSorted.bam,Aorta_GFP_EC:046s_C12_S90_L004_R1_001Aligned.outSorted.bam,Aorta_GFP_EC:046s_C13_S98_L004_R1_001Aligned.outSorted.bam,Aorta_GFP_EC:046s_C1_S2_L004_R1_001Aligned.outSorted.bam,Aorta_GFP_EC:046s_C20_S154_L004_R1_001Aligned.outSorted.bam,Aorta_GFP_EC:046s_C22_S170_L004_R1_001Aligned.outSorted.bam,Aorta_GFP_EC:046s_C2_S10_L004_R1_001Aligned.outSorted.bam,Aorta_GFP_EC:046s_C3_S18_L004_R1_001Aligned.outSorted.bam,Aorta_GFP_EC:046s_C4_S26_L004_R1_001Aligned.outSorted.bam,Aorta_GFP_EC:046s_C5_S34_L004_R1_001Aligned.outSorted.bam,Aorta_GFP_EC:046s_D13_S290_L004_R1_001Aligned.outSorted.bam,Aorta_GFP_EC:046s_D16_S314_L004_R1_001Aligned.outSorted.bam,Aorta_GFP_EC:046s_D17_S322_L004_R1_001Aligned.outSorted.bam,Aorta_GFP_EC:046s_D18_S330_L004_R1_001Aligned.outSorted.bam,Aorta_GFP_EC:046s_D1_S194_L004_R1_001Aligned.outSorted.bam,Aorta_GFP_EC:046s_D20_S346_L004_R1_001Aligned.outSorted.bam,Aorta_GFP_EC:046s_D21_S354_L004_R1_001Aligned.outSorted.bam,Aorta_GFP_EC:046s_D22_S362_L004_R1_001Aligned.outSorted.bam,Aorta_GFP_EC:046s_D5_S226_L004_R1_001Aligned.outSorted.bam,Aorta_GFP_EC:046s_D6_S234_L004_R1_001Aligned.outSorted.bam,Aorta_GFP_EC:046s_D9_S258_L004_R1_001Aligned.outSorted.bam,Aorta_GFP_EC:046s_E10_S75_L004_R1_001Aligned.outSorted.bam,Aorta_GFP_EC:046s_E13_S99_L004_R1_001Aligned.outSorted.bam,Aorta_GFP_EC:046s_E15_S115_L004_R1_001Aligned.outSorted.bam,Aorta_GFP_EC:046s_E16_S123_L004_R1_001Aligned.outSorted.bam,Aorta_GFP_EC:046s_E17_S131_L004_R1_001Aligned.outSorted.bam,Aorta_GFP_EC:046s_E1_S3_L004_R1_001Aligned.outSorted.bam,Aorta_GFP_EC:046s_E20_S155_L004_R1_001Aligned.outSorted.bam,Aorta_GFP_EC:046s_E21_S163_L004_R1_001Aligned.outSorted.bam,Aorta_GFP_EC:046s_E23_S179_L004_R1_001Aligned.outSorted.bam,Aorta_GFP_EC:046s_E24_S187_L004_R1_001Aligned.outSorted.bam,Aorta_GFP_EC:046s_E2_S11_L004_R1_001Aligned.outSorted.bam,Aorta_GFP_EC:046s_E7_S51_L004_R1_001Aligned.outSorted.bam,Aorta_GFP_EC:046s_E8_S59_L004_R1_001Aligned.outSorted.bam,Aorta_GFP_EC:046s_F10_S267_L004_R1_001Aligned.outSorted.bam,Aorta_GFP_EC:046s_F14_S299_L004_R1_001Aligned.outSorted.bam,Aorta_GFP_EC:046s_F15_S307_L004_R1_001Aligned.outSorted.bam,Aorta_GFP_EC:046s_F16_S315_L004_R1_001Aligned.outSorted.bam,Aorta_GFP_EC:046s_F18_S331_L004_R1_001Aligned.outSorted.bam,Aorta_GFP_EC:046s_F19_S339_L004_R1_001Aligned.outSorted.bam,Aorta_GFP_EC:046s_F1_S195_L004_R1_001Aligned.outSorted.bam,Aorta_GFP_EC:046s_F23_S371_L004_R1_001Aligned.outSorted.bam,Aorta_GFP_EC:046s_F24_S379_L004_R1_001Aligned.outSorted.bam,Aorta_GFP_EC:046s_F4_S219_L004_R1_001Aligned.outSorted.bam,Aorta_GFP_EC:046s_G12_S92_L004_R1_001Aligned.outSorted.bam,Aorta_GFP_EC:046s_G13_S100_L004_R1_001Aligned.outSorted.bam,Aorta_GFP_EC:046s_G14_S108_L004_R1_001Aligned.outSorted.bam,Aorta_GFP_EC:046s_G16_S124_L004_R1_001Aligned.outSorted.bam,Aorta_GFP_EC:046s_G17_S132_L004_R1_001Aligned.outSorted.bam,Aorta_GFP_EC:046s_G18_S140_L004_R1_001Aligned.outSorted.bam,Aorta_GFP_EC:046s_G20_S156_L004_R1_001Aligned.outSorted.bam,Aorta_GFP_EC:046s_G21_S164_L004_R1_001Aligned.outSorted.bam,Aorta_GFP_EC:046s_G23_S180_L004_R1_001Aligned.outSorted.bam,Aorta_GFP_EC:046s_G24_S188_L004_R1_001Aligned.outSorted.bam,Aorta_GFP_EC:046s_G6_S44_L004_R1_001Aligned.outSorted.bam,Aorta_GFP_EC:046s_G8_S60_L004_R1_001Aligned.outSorted.bam,Aorta_GFP_EC:046s_H12_S284_L004_R1_001Aligned.outSorted.bam,Aorta_GFP_EC:046s_H13_S292_L004_R1_001Aligned.outSorted.bam,Aorta_GFP_EC:046s_H18_S332_L004_R1_001Aligned.outSorted.bam,Aorta_GFP_EC:046s_H21_S356_L004_R1_001Aligned.outSorted.bam,Aorta_GFP_EC:046s_H22_S364_L004_R1_001Aligned.outSorted.bam,Aorta_GFP_EC:046s_H2_S204_L004_R1_001Aligned.outSorted.bam,Aorta_GFP_EC:046s_H4_S220_L004_R1_001Aligned.outSorted.bam,Aorta_GFP_EC:046s_I11_S85_L004_R1_001Aligned.outSorted.bam,Aorta_GFP_EC:046s_I13_S101_L004_R1_001Aligned.outSorted.bam,Aorta_GFP_EC:046s_I14_S109_L004_R1_001Aligned.outSorted.bam,Aorta_GFP_EC:046s_I15_S117_L004_R1_001Aligned.outSorted.bam,Aorta_GFP_EC:046s_I17_S133_L004_R1_001Aligned.outSorted.bam,Aorta_GFP_EC:046s_I1_S5_L004_R1_001Aligned.outSorted.bam,Aorta_GFP_EC:046s_I21_S165_L004_R1_001Aligned.outSorted.bam,Aorta_GFP_EC:046s_I22_S173_L004_R1_001Aligned.outSorted.bam,Aorta_GFP_EC:046s_I23_S181_L004_R1_001Aligned.outSorted.bam,Aorta_GFP_EC:046s_I24_S189_L004_R1_001Aligned.outSorted.bam,Aorta_GFP_EC:046s_I2_S13_L004_R1_001Aligned.outSorted.bam,Aorta_GFP_EC:046s_I6_S45_L004_R1_001Aligned.outSorted.bam,Aorta_GFP_EC:046s_J11_S277_L004_R1_001Aligned.outSorted.bam,Aorta_GFP_EC:046s_J12_S285_L004_R1_001Aligned.outSorted.bam,Aorta_GFP_EC:046s_J16_S317_L004_R1_001Aligned.outSorted.bam,Aorta_GFP_EC:046s_J18_S333_L004_R1_001Aligned.outSorted.bam,Aorta_GFP_EC:046s_J19_S341_L004_R1_001Aligned.outSorted.bam,Aorta_GFP_EC:046s_J1_S197_L004_R1_001Aligned.outSorted.bam,Aorta_GFP_EC:046s_J22_S365_L004_R1_001Aligned.outSorted.bam,Aorta_GFP_EC:046s_J24_S381_L004_R1_001Aligned.outSorted.bam,Aorta_GFP_EC:046s_J2_S205_L004_R1_001Aligned.outSorted.bam,Aorta_GFP_EC:046s_J6_S237_L004_R1_001Aligned.outSorted.bam,Aorta_GFP_EC:046s_J7_S245_L004_R1_001Aligned.outSorted.bam,Aorta_GFP_EC:046s_K11_S86_L004_R1_001Aligned.outSorted.bam,Aorta_GFP_EC:046s_K12_S94_L004_R1_001Aligned.outSorted.bam,Aorta_GFP_EC:046s_K13_S102_L004_R1_001Aligned.outSorted.bam,Aorta_GFP_EC:046s_K16_S126_L004_R1_001Aligned.outSorted.bam,Aorta_GFP_EC:046s_K1_S6_L004_R1_001Aligned.outSorted.bam,Aorta_GFP_EC:046s_K24_S190_L004_R1_001Aligned.outSorted.bam,Aorta_GFP_EC:046s_K2_S14_L004_R1_001Aligned.outSorted.bam,Aorta_GFP_EC:046s_K4_S30_L004_R1_001Aligned.outSorted.bam,Aorta_GFP_EC:046s_K9_S70_L004_R1_001Aligned.outSorted.bam,Aorta_GFP_EC:046s_L10_S270_L004_R1_001Aligned.outSorted.bam,Aorta_GFP_EC:046s_L14_S302_L004_R1_001Aligned.outSorted.bam,Aorta_GFP_EC:046s_L15_S310_L004_R1_001Aligned.outSorted.bam,Aorta_GFP_EC:046s_L18_S334_L004_R1_001Aligned.outSorted.bam,Aorta_GFP_EC:046s_L21_S358_L004_R1_001Aligned.outSorted.bam,Aorta_GFP_EC:046s_L2_S206_L004_R1_001Aligned.outSorted.bam,Aorta_GFP_EC:046s_L5_S230_L004_R1_001Aligned.outSorted.bam,Aorta_GFP_EC:046s_L6_S238_L004_R1_001Aligned.outSorted.bam,Aorta_GFP_EC:046s_L8_S254_L004_R1_001Aligned.outSorted.bam,Aorta_GFP_EC:046s_M15_S119_L004_R1_001Aligned.outSorted.bam,Aorta_GFP_EC:046s_M16_S127_L004_R1_001Aligned.outSorted.bam,Aorta_GFP_EC:046s_M17_S135_L004_R1_001Aligned.outSorted.bam,Aorta_GFP_EC:046s_M19_S151_L004_R1_001Aligned.outSorted.bam,Aorta_GFP_EC:046s_M21_S167_L004_R1_001Aligned.outSorted.bam,Aorta_GFP_EC:046s_M24_S191_L004_R1_001Aligned.outSorted.bam,Aorta_GFP_EC:046s_M6_S47_L004_R1_001Aligned.outSorted.bam,Aorta_GFP_EC:046s_M7_S55_L004_R1_001Aligned.outSorted.bam,Aorta_GFP_EC:046s_M8_S63_L004_R1_001Aligned.outSorted.bam,Aorta_GFP_EC:046s_N11_S279_L004_R1_001Aligned.outSorted.bam,Aorta_GFP_EC:046s_N15_S311_L004_R1_001Aligned.outSorted.bam,Aorta_GFP_EC:046s_N16_S319_L004_R1_001Aligned.outSorted.bam,Aorta_GFP_EC:046s_N1_S199_L004_R1_001Aligned.outSorted.bam,Aorta_GFP_EC:046s_N21_S359_L004_R1_001Aligned.outSorted.bam,Aorta_GFP_EC:046s_N2_S207_L004_R1_001Aligned.outSorted.bam,Aorta_GFP_EC:046s_N6_S239_L004_R1_001Aligned.outSorted.bam,Aorta_GFP_EC:046s_N7_S247_L004_R1_001Aligned.outSorted.bam,Aorta_GFP_EC:046s_N8_S255_L004_R1_001Aligned.outSorted.bam,Aorta_GFP_EC:046s_O10_S80_L004_R1_001Aligned.outSorted.bam,Aorta_GFP_EC:046s_O11_S88_L004_R1_001Aligned.outSorted.bam,Aorta_GFP_EC:046s_O1_S8_L004_R1_001Aligned.outSorted.bam,Aorta_GFP_EC:046s_O20_S160_L004_R1_001Aligned.outSorted.bam,Aorta_GFP_EC:046s_O21_S168_L004_R1_001Aligned.outSorted.bam,Aorta_GFP_EC:046s_O23_S184_L004_R1_001Aligned.outSorted.bam,Aorta_GFP_EC:046s_O24_S192_L004_R1_001Aligned.outSorted.bam,Aorta_GFP_EC:046s_O3_S24_L004_R1_001Aligned.outSorted.bam,Aorta_GFP_EC:046s_O5_S40_L004_R1_001Aligned.outSorted.bam,Aorta_GFP_EC:046s_O7_S56_L004_R1_001Aligned.outSorted.bam,Aorta_GFP_EC:046s_P11_S280_L004_R1_001Aligned.outSorted.bam,Aorta_GFP_EC:046s_P14_S304_L004_R1_001Aligned.outSorted.bam,Aorta_GFP_EC:046s_P17_S328_L004_R1_001Aligned.outSorted.bam,Aorta_GFP_EC:046s_P22_S368_L004_R1_001Aligned.outSorted.bam,Aorta_GFP_EC:046s_P2_S208_L004_R1_001Aligned.outSorted.bam,Aorta_GFP_EC:046s_P3_S216_L004_R1_001Aligned.outSorted.bam,Aorta_GFP_EC:046s_P6_S240_L004_R1_001Aligned.outSorted.bam,Aorta_GFP_EC:046s_P8_S256_L004_R1_001Aligned.outSorted.bam,Aorta_GFP_EC:048s_B17_S321_L001_R1_001Aligned.outSorted.bam,Aorta_GFP_EC:048s_C17_S130_L001_R1_001Aligned.outSorted.bam,Aorta_GFP_EC:048s_C1_S2_L001_R1_001Aligned.outSorted.bam,Aorta_GFP_EC:048s_E10_S75_L001_R1_001Aligned.outSorted.bam,Aorta_GFP_EC:048s_E19_S147_L001_R1_001Aligned.outSorted.bam,Aorta_GFP_EC:048s_E20_S155_L001_R1_001Aligned.outSorted.bam,Aorta_GFP_EC:048s_E22_S171_L001_R1_001Aligned.outSorted.bam,Aorta_GFP_EC:048s_G14_S108_L001_R1_001Aligned.outSorted.bam,Aorta_GFP_EC:048s_I12_S93_L001_R1_001Aligned.outSorted.bam,Aorta_GFP_EC:048s_I4_S29_L001_R1_001Aligned.outSorted.bam,Aorta_GFP_EC:048s_J19_S341_L001_R1_001Aligned.outSorted.bam,Aorta_GFP_EC:048s_K9_S70_L001_R1_001Aligned.outSorted.bam,Aorta_GFP_EC:048s_L11_S278_L001_R1_001Aligned.outSorted.bam,Aorta_GFP_EC:048s_M12_S95_L001_R1_001Aligned.outSorted.bam,Aorta_GFP_EC:048s_M15_S119_L001_R1_001Aligned.outSorted.bam,Aorta_GFP_EC:048s_M4_S31_L001_R1_001Aligned.outSorted.bam,Aorta_GFP_EC:048s_N3_S215_L001_R1_001Aligned.outSorted.bam,Aorta_GFP_EC:048s_N6_S239_L001_R1_001Aligned.outSorted.bam,Aorta_GFP_EC:048s_O13_S104_L001_R1_001Aligned.outSorted.bam,Aorta_GFP_EC:048s_O7_S56_L001_R1_001Aligned.outSorted.bam,Aorta_GFP_EC:048s_P16_S320_L001_R1_001Aligned.outSorted.bam,Aorta_GFP_EC:049s_A4_S25_L002_R1_001Aligned.outSorted.bam,Aorta_GFP_EC:049s_A7_S49_L002_R1_001Aligned.outSorted.bam,Aorta_GFP_EC:049s_A9_S65_L002_R1_001Aligned.outSorted.bam,Aorta_GFP_EC:049s_B10_S265_L002_R1_001Aligned.outSorted.bam,Aorta_GFP_EC:049s_B11_S273_L002_R1_001Aligned.outSorted.bam,Aorta_GFP_EC:049s_B6_S233_L002_R1_001Aligned.outSorted.bam,Aorta_GFP_EC:049s_C13_S98_L002_R1_001Aligned.outSorted.bam,Aorta_GFP_EC:049s_C4_S26_L002_R1_001Aligned.outSorted.bam,Aorta_GFP_EC:049s_D14_S298_L002_R1_001Aligned.outSorted.bam,Aorta_GFP_EC:049s_D1_S194_L002_R1_001Aligned.outSorted.bam,Aorta_GFP_EC:049s_D24_S378_L002_R1_001Aligned.outSorted.bam,Aorta_GFP_EC:049s_E12_S91_L002_R1_001Aligned.outSorted.bam,Aorta_GFP_EC:049s_E13_S99_L002_R1_001Aligned.outSorted.bam,Aorta_GFP_EC:049s_E19_S147_L002_R1_001Aligned.outSorted.bam,Aorta_GFP_EC:049s_E21_S163_L002_R1_001Aligned.outSorted.bam,Aorta_GFP_EC:049s_E4_S27_L002_R1_001Aligned.outSorted.bam,Aorta_GFP_EC:049s_E5_S35_L002_R1_001Aligned.outSorted.bam,Aorta_GFP_EC:049s_F12_S283_L002_R1_001Aligned.outSorted.bam,Aorta_GFP_EC:049s_F13_S291_L002_R1_001Aligned.outSorted.bam,Aorta_GFP_EC:049s_F18_S331_L002_R1_001Aligned.outSorted.bam,Aorta_GFP_EC:049s_F19_S339_L002_R1_001Aligned.outSorted.bam,Aorta_GFP_EC:049s_F20_S347_L002_R1_001Aligned.outSorted.bam,Aorta_GFP_EC:049s_G11_S84_L002_R1_001Aligned.outSorted.bam,Aorta_GFP_EC:049s_G17_S132_L002_R1_001Aligned.outSorted.bam,Aorta_GFP_EC:049s_G6_S44_L002_R1_001Aligned.outSorted.bam,Aorta_GFP_EC:049s_H11_S276_L002_R1_001Aligned.outSorted.bam,Aorta_GFP_EC:049s_H16_S316_L002_R1_001Aligned.outSorted.bam,Aorta_GFP_EC:049s_H19_S340_L002_R1_001Aligned.outSorted.bam,Aorta_GFP_EC:049s_I16_S125_L002_R1_001Aligned.outSorted.bam,Aorta_GFP_EC:049s_I24_S189_L002_R1_001Aligned.outSorted.bam,Aorta_GFP_EC:049s_I5_S37_L002_R1_001Aligned.outSorted.bam,Aorta_GFP_EC:049s_J10_S269_L002_R1_001Aligned.outSorted.bam,Aorta_GFP_EC:049s_K19_S150_L002_R1_001Aligned.outSorted.bam,Aorta_GFP_EC:049s_K23_S182_L002_R1_001Aligned.outSorted.bam,Aorta_GFP_EC:049s_K4_S30_L002_R1_001Aligned.outSorted.bam,Aorta_GFP_EC:049s_L12_S286_L002_R1_001Aligned.outSorted.bam,Aorta_GFP_EC:049s_L16_S318_L002_R1_001Aligned.outSorted.bam,Aorta_GFP_EC:049s_L8_S254_L002_R1_001Aligned.outSorted.bam,Aorta_GFP_EC:049s_M1_S7_L002_R1_001Aligned.outSorted.bam,Aorta_GFP_EC:049s_M7_S55_L002_R1_001Aligned.outSorted.bam,Aorta_GFP_EC:049s_N10_S271_L002_R1_001Aligned.outSorted.bam,Aorta_GFP_EC:049s_N11_S279_L002_R1_001Aligned.outSorted.bam,Aorta_GFP_EC:049s_N20_S351_L002_R1_001Aligned.outSorted.bam,Aorta_GFP_EC:049s_N21_S359_L002_R1_001Aligned.outSorted.bam,Aorta_GFP_EC:049s_N4_S223_L002_R1_001Aligned.outSorted.bam,Aorta_GFP_EC:049s_N8_S255_L002_R1_001Aligned.outSorted.bam,Aorta_GFP_EC:049s_O18_S144_L002_R1_001Aligned.outSorted.bam,Aorta_GFP_EC:049s_O1_S8_L002_R1_001Aligned.outSorted.bam,Aorta_GFP_EC:049s_O24_S192_L002_R1_001Aligned.outSorted.bam,Aorta_GFP_EC:049s_O3_S24_L002_R1_001Aligned.outSorted.bam,Aorta_GFP_EC:049s_O7_S56_L002_R1_001Aligned.outSorted.bam,Aorta_GFP_EC:049s_P18_S336_L002_R1_001Aligned.outSorted.bam,Aorta_GFP_EC:049s_P2_S208_L002_R1_001Aligned.outSorted.bam,Aorta_GFP_EC:049s_P6_S240_L002_R1_001Aligned.outSorted.bam,Aorta_GFP_EC:046s_P5_S232_L004_R1_001Aligned.outSorted.bam,Aorta_GFP_EC:048s_A10_S73_L001_R1_001Aligned.outSorted.bam,Aorta_GFP_EC:048s_A5_S33_L001_R1_001Aligned.outSorted.bam,Aorta_GFP_EC:048s_A9_S65_L001_R1_001Aligned.outSorted.bam,Aorta_GFP_EC:048s_B11_S273_L001_R1_001Aligned.outSorted.bam,Aorta_GFP_EC:048s_B24_S377_L001_R1_001Aligned.outSorted.bam,Aorta_GFP_EC:048s_B7_S241_L001_R1_001Aligned.outSorted.bam,Aorta_GFP_EC:048s_B8_S249_L001_R1_001Aligned.outSorted.bam,Aorta_GFP_EC:048s_C11_S82_L001_R1_001Aligned.outSorted.bam,Aorta_GFP_EC:048s_C16_S122_L001_R1_001Aligned.outSorted.bam,Aorta_GFP_EC:048s_C19_S146_L001_R1_001Aligned.outSorted.bam,Aorta_GFP_EC:048s_C22_S170_L001_R1_001Aligned.outSorted.bam,Aorta_GFP_EC:048s_C3_S18_L001_R1_001Aligned.outSorted.bam,Aorta_GFP_EC:048s_C5_S34_L001_R1_001Aligned.outSorted.bam,Aorta_GFP_EC:048s_C9_S66_L001_R1_001Aligned.outSorted.bam,Aorta_GFP_EC:048s_D11_S274_L001_R1_001Aligned.outSorted.bam,Aorta_GFP_EC:048s_D18_S330_L001_R1_001Aligned.outSorted.bam,Aorta_GFP_EC:048s_D19_S338_L001_R1_001Aligned.outSorted.bam,Aorta_GFP_EC:048s_E12_S91_L001_R1_001Aligned.outSorted.bam,Aorta_GFP_EC:048s_E16_S123_L001_R1_001Aligned.outSorted.bam,Aorta_GFP_EC:048s_F11_S275_L001_R1_001Aligned.outSorted.bam,Aorta_GFP_EC:048s_F12_S283_L001_R1_001Aligned.outSorted.bam,Aorta_GFP_EC:048s_F13_S291_L001_R1_001Aligned.outSorted.bam,Aorta_GFP_EC:048s_F14_S299_L001_R1_001Aligned.outSorted.bam,Aorta_GFP_EC:048s_F15_S307_L001_R1_001Aligned.outSorted.bam,Aorta_GFP_EC:048s_F16_S315_L001_R1_001Aligned.outSorted.bam,Aorta_GFP_EC:048s_F21_S355_L001_R1_001Aligned.outSorted.bam,Aorta_GFP_EC:048s_F24_S379_L001_R1_001Aligned.outSorted.bam,Aorta_GFP_EC:048s_F3_S211_L001_R1_001Aligned.outSorted.bam,Aorta_GFP_EC:048s_F7_S243_L001_R1_001Aligned.outSorted.bam,Aorta_GFP_EC:048s_G10_S76_L001_R1_001Aligned.outSorted.bam,Aorta_GFP_EC:048s_G1_S4_L001_R1_001Aligned.outSorted.bam,Aorta_GFP_EC:048s_G3_S20_L001_R1_001Aligned.outSorted.bam,Aorta_GFP_EC:048s_G5_S36_L001_R1_001Aligned.outSorted.bam,Aorta_GFP_EC:048s_G9_S68_L001_R1_001Aligned.outSorted.bam,Aorta_GFP_EC:048s_I16_S125_L001_R1_001Aligned.outSorted.bam,Aorta_GFP_EC:048s_I1_S5_L001_R1_001Aligned.outSorted.bam,Aorta_GFP_EC:048s_J12_S285_L001_R1_001Aligned.outSorted.bam,Aorta_GFP_EC:048s_K14_S110_L001_R1_001Aligned.outSorted.bam,Aorta_GFP_EC:048s_L10_S270_L001_R1_001Aligned.outSorted.bam,Aorta_GFP_EC:048s_L23_S374_L001_R1_001Aligned.outSorted.bam,Aorta_GFP_EC:048s_L24_S382_L001_R1_001Aligned.outSorted.bam,Aorta_GFP_EC:048s_L4_S222_L001_R1_001Aligned.outSorted.bam,Aorta_GFP_EC:048s_L5_S230_L001_R1_001Aligned.outSorted.bam,Aorta_GFP_EC:048s_M11_S87_L001_R1_001Aligned.outSorted.bam,Aorta_GFP_EC:048s_M21_S167_L001_R1_001Aligned.outSorted.bam,Aorta_GFP_EC:048s_M3_S23_L001_R1_001Aligned.outSorted.bam,Aorta_GFP_EC:048s_M9_S71_L001_R1_001Aligned.outSorted.bam,Aorta_GFP_EC:048s_N12_S287_L001_R1_001Aligned.outSorted.bam,Aorta_GFP_EC:048s_N14_S303_L001_R1_001Aligned.outSorted.bam,Aorta_GFP_EC:048s_N1_S199_L001_R1_001Aligned.outSorted.bam,Aorta_GFP_EC:048s_N21_S359_L001_R1_001Aligned.outSorted.bam,Aorta_GFP_EC:048s_N22_S367_L001_R1_001Aligned.outSorted.bam,Aorta_GFP_EC:048s_N2_S207_L001_R1_001Aligned.outSorted.bam,Aorta_GFP_EC:048s_O24_S192_L001_R1_001Aligned.outSorted.bam,Aorta_GFP_EC:048s_O8_S64_L001_R1_001Aligned.outSorted.bam,Aorta_GFP_EC:048s_P12_S288_L001_R1_001Aligned.outSorted.bam,Aorta_GFP_EC:048s_P8_S256_L001_R1_001Aligned.outSorted.bam,Aorta_GFP_EC:049s_A10_S73_L002_R1_001Aligned.outSorted.bam,Aorta_GFP_EC:049s_A11_S81_L002_R1_001Aligned.outSorted.bam,Aorta_GFP_EC:049s_A17_S129_L002_R1_001Aligned.outSorted.bam,Aorta_GFP_EC:049s_A21_S161_L002_R1_001Aligned.outSorted.bam,Aorta_GFP_EC:049s_A8_S57_L002_R1_001Aligned.outSorted.bam,Aorta_GFP_EC:049s_B12_S281_L002_R1_001Aligned.outSorted.bam,Aorta_GFP_EC:049s_B21_S353_L002_R1_001Aligned.outSorted.bam,Aorta_GFP_EC:049s_B4_S217_L002_R1_001Aligned.outSorted.bam,Aorta_GFP_EC:049s_B9_S257_L002_R1_001Aligned.outSorted.bam,Aorta_GFP_EC:049s_C10_S74_L002_R1_001Aligned.outSorted.bam,Aorta_GFP_EC:049s_C12_S90_L002_R1_001Aligned.outSorted.bam,Aorta_GFP_EC:049s_C14_S106_L002_R1_001Aligned.outSorted.bam,Aorta_GFP_EC:049s_C1_S2_L002_R1_001Aligned.outSorted.bam,Aorta_GFP_EC:049s_C21_S162_L002_R1_001Aligned.outSorted.bam,Aorta_GFP_EC:049s_C24_S186_L002_R1_001Aligned.outSorted.bam,Aorta_GFP_EC:049s_C6_S42_L002_R1_001Aligned.outSorted.bam,Aorta_GFP_EC:049s_C7_S50_L002_R1_001Aligned.outSorted.bam,Aorta_GFP_EC:049s_D15_S306_L002_R1_001Aligned.outSorted.bam,Aorta_GFP_EC:049s_D16_S314_L002_R1_001Aligned.outSorted.bam,Aorta_GFP_EC:049s_D2_S202_L002_R1_001Aligned.outSorted.bam,Aorta_GFP_EC:049s_D3_S210_L002_R1_001Aligned.outSorted.bam,Aorta_GFP_EC:049s_D4_S218_L002_R1_001Aligned.outSorted.bam,Aorta_GFP_EC:049s_E15_S115_L002_R1_001Aligned.outSorted.bam,Aorta_GFP_EC:049s_E17_S131_L002_R1_001Aligned.outSorted.bam,Aorta_GFP_EC:049s_E18_S139_L002_R1_001Aligned.outSorted.bam,Aorta_GFP_EC:049s_E23_S179_L002_R1_001Aligned.outSorted.bam,Aorta_GFP_EC:049s_E24_S187_L002_R1_001Aligned.outSorted.bam,Aorta_GFP_EC:049s_F1_S195_L002_R1_001Aligned.outSorted.bam,Aorta_GFP_EC:049s_F8_S251_L002_R1_001Aligned.outSorted.bam,Aorta_GFP_EC:049s_F9_S259_L002_R1_001Aligned.outSorted.bam,Aorta_GFP_EC:049s_G12_S92_L002_R1_001Aligned.outSorted.bam,Aorta_GFP_EC:049s_G14_S108_L002_R1_001Aligned.outSorted.bam,Aorta_GFP_EC:049s_G16_S124_L002_R1_001Aligned.outSorted.bam,Aorta_GFP_EC:049s_G19_S148_L002_R1_001Aligned.outSorted.bam,Aorta_GFP_EC:049s_G20_S156_L002_R1_001Aligned.outSorted.bam,Aorta_GFP_EC:049s_G21_S164_L002_R1_001Aligned.outSorted.bam,Aorta_GFP_EC:049s_G22_S172_L002_R1_001Aligned.outSorted.bam,Aorta_GFP_EC:049s_G23_S180_L002_R1_001Aligned.outSorted.bam,Aorta_GFP_EC:049s_G24_S188_L002_R1_001Aligned.outSorted.bam,Aorta_GFP_EC:049s_G2_S12_L002_R1_001Aligned.outSorted.bam,Aorta_GFP_EC:049s_G8_S60_L002_R1_001Aligned.outSorted.bam,Aorta_GFP_EC:049s_H20_S348_L002_R1_001Aligned.outSorted.bam,Aorta_GFP_EC:049s_H4_S220_L002_R1_001Aligned.outSorted.bam,Aorta_GFP_EC:049s_H5_S228_L002_R1_001Aligned.outSorted.bam,Aorta_GFP_EC:049s_H6_S236_L002_R1_001Aligned.outSorted.bam,Aorta_GFP_EC:049s_H8_S252_L002_R1_001Aligned.outSorted.bam,Aorta_GFP_EC:049s_I13_S101_L002_R1_001Aligned.outSorted.bam,Aorta_GFP_EC:049s_I18_S141_L002_R1_001Aligned.outSorted.bam,Aorta_GFP_EC:049s_I22_S173_L002_R1_001Aligned.outSorted.bam,Aorta_GFP_EC:049s_I2_S13_L002_R1_001Aligned.outSorted.bam,Aorta_GFP_EC:049s_I7_S53_L002_R1_001Aligned.outSorted.bam,Aorta_GFP_EC:049s_J11_S277_L002_R1_001Aligned.outSorted.bam,Aorta_GFP_EC:049s_J18_S333_L002_R1_001Aligned.outSorted.bam,Aorta_GFP_EC:049s_J5_S229_L002_R1_001Aligned.outSorted.bam,Aorta_GFP_EC:049s_J6_S237_L002_R1_001Aligned.outSorted.bam,Aorta_GFP_EC:049s_J9_S261_L002_R1_001Aligned.outSorted.bam,Aorta_GFP_EC:049s_K12_S94_L002_R1_001Aligned.outSorted.bam,Aorta_GFP_EC:049s_K18_S142_L002_R1_001Aligned.outSorted.bam,Aorta_GFP_EC:049s_K21_S166_L002_R1_001Aligned.outSorted.bam,Aorta_GFP_EC:049s_L18_S334_L002_R1_001Aligned.outSorted.bam,Aorta_GFP_EC:049s_L19_S342_L002_R1_001Aligned.outSorted.bam,Aorta_GFP_EC:049s_L21_S358_L002_R1_001Aligned.outSorted.bam,Aorta_GFP_EC:049s_L3_S214_L002_R1_001Aligned.outSorted.bam,Aorta_GFP_EC:049s_L9_S262_L002_R1_001Aligned.outSorted.bam,Aorta_GFP_EC:049s_M17_S135_L002_R1_001Aligned.outSorted.bam,Aorta_GFP_EC:049s_M18_S143_L002_R1_001Aligned.outSorted.bam,Aorta_GFP_EC:049s_M19_S151_L002_R1_001Aligned.outSorted.bam,Aorta_GFP_EC:049s_M21_S167_L002_R1_001Aligned.outSorted.bam,Aorta_GFP_EC:049s_M23_S183_L002_R1_001Aligned.outSorted.bam,Aorta_GFP_EC:049s_M5_S39_L002_R1_001Aligned.outSorted.bam,Aorta_GFP_EC:049s_M6_S47_L002_R1_001Aligned.outSorted.bam,Aorta_GFP_EC:049s_M8_S63_L002_R1_001Aligned.outSorted.bam,Aorta_GFP_EC:049s_N13_S295_L002_R1_001Aligned.outSorted.bam,Aorta_GFP_EC:049s_N16_S319_L002_R1_001Aligned.outSorted.bam,Aorta_GFP_EC:049s_N19_S343_L002_R1_001Aligned.outSorted.bam,Aorta_GFP_EC:049s_N22_S367_L002_R1_001Aligned.outSorted.bam,Aorta_GFP_EC:049s_N24_S383_L002_R1_001Aligned.outSorted.bam,Aorta_GFP_EC:049s_N9_S263_L002_R1_001Aligned.outSorted.bam,Aorta_GFP_EC:049s_O13_S104_L002_R1_001Aligned.outSorted.bam,Aorta_GFP_EC:049s_O17_S136_L002_R1_001Aligned.outSorted.bam,Aorta_GFP_EC:049s_O4_S32_L002_R1_001Aligned.outSorted.bam,Aorta_GFP_EC:049s_P19_S344_L002_R1_001Aligned.outSorted.bam,Aorta_GFP_EC:046s_A15_S113_L004_R1_001Aligned.outSorted.bam,Aorta_GFP_EC:046s_B20_S345_L004_R1_001Aligned.outSorted.bam,Aorta_GFP_EC:046s_B4_S217_L004_R1_001Aligned.outSorted.bam,Aorta_GFP_EC:046s_B5_S225_L004_R1_001Aligned.outSorted.bam,Aorta_GFP_EC:046s_C15_S114_L004_R1_001Aligned.outSorted.bam,Aorta_GFP_EC:046s_D14_S298_L004_R1_001Aligned.outSorted.bam,Aorta_GFP_EC:046s_E19_S147_L004_R1_001Aligned.outSorted.bam,Aorta_GFP_EC:046s_E5_S35_L004_R1_001Aligned.outSorted.bam,Aorta_GFP_EC:046s_G19_S148_L004_R1_001Aligned.outSorted.bam,Aorta_GFP_EC:046s_I4_S29_L004_R1_001Aligned.outSorted.bam,Aorta_GFP_EC:046s_I9_S69_L004_R1_001Aligned.outSorted.bam,Aorta_GFP_EC:046s_J10_S269_L004_R1_001Aligned.outSorted.bam,Aorta_GFP_EC:046s_J13_S293_L004_R1_001Aligned.outSorted.bam,Aorta_GFP_EC:046s_J17_S325_L004_R1_001Aligned.outSorted.bam,Aorta_GFP_EC:046s_J23_S373_L004_R1_001Aligned.outSorted.bam,Aorta_GFP_EC:046s_J9_S261_L004_R1_001Aligned.outSorted.bam,Aorta_GFP_EC:046s_K10_S78_L004_R1_001Aligned.outSorted.bam,Aorta_GFP_EC:046s_N22_S367_L004_R1_001Aligned.outSorted.bam,Aorta_GFP_EC:046s_O19_S152_L004_R1_001Aligned.outSorted.bam,Aorta_GFP_EC:046s_O8_S64_L004_R1_001Aligned.outSorted.bam,Aorta_GFP_EC:046s_P20_S352_L004_R1_001Aligned.outSorted.bam,Aorta_GFP_EC:046s_P7_S248_L004_R1_001Aligned.outSorted.bam,Aorta_GFP_EC:048s_A11_S81_L001_R1_001Aligned.outSorted.bam,Aorta_GFP_EC:048s_A12_S89_L001_R1_001Aligned.outSorted.bam,Aorta_GFP_EC:048s_A13_S97_L001_R1_001Aligned.outSorted.bam,Aorta_GFP_EC:048s_A15_S113_L001_R1_001Aligned.outSorted.bam,Aorta_GFP_EC:048s_A16_S121_L001_R1_001Aligned.outSorted.bam,Aorta_GFP_EC:048s_A20_S153_L001_R1_001Aligned.outSorted.bam,Aorta_GFP_EC:048s_A21_S161_L001_R1_001Aligned.outSorted.bam,Aorta_GFP_EC:048s_A6_S41_L001_R1_001Aligned.outSorted.bam,Aorta_GFP_EC:048s_A7_S49_L001_R1_001Aligned.outSorted.bam,Aorta_GFP_EC:048s_A8_S57_L001_R1_001Aligned.outSorted.bam,Aorta_GFP_EC:048s_B10_S265_L001_R1_001Aligned.outSorted.bam,Aorta_GFP_EC:048s_B20_S345_L001_R1_001Aligned.outSorted.bam,Aorta_GFP_EC:048s_B2_S201_L001_R1_001Aligned.outSorted.bam,Aorta_GFP_EC:048s_C12_S90_L001_R1_001Aligned.outSorted.bam,Aorta_GFP_EC:048s_C14_S106_L001_R1_001Aligned.outSorted.bam,Aorta_GFP_EC:048s_C18_S138_L001_R1_001Aligned.outSorted.bam,Aorta_GFP_EC:048s_C2_S10_L001_R1_001Aligned.outSorted.bam,Aorta_GFP_EC:048s_C4_S26_L001_R1_001Aligned.outSorted.bam,Aorta_GFP_EC:048s_C8_S58_L001_R1_001Aligned.outSorted.bam,Aorta_GFP_EC:048s_D12_S282_L001_R1_001Aligned.outSorted.bam,Aorta_GFP_EC:048s_D15_S306_L001_R1_001Aligned.outSorted.bam,Aorta_GFP_EC:048s_D16_S314_L001_R1_001Aligned.outSorted.bam,Aorta_GFP_EC:048s_D17_S322_L001_R1_001Aligned.outSorted.bam,Aorta_GFP_EC:048s_D1_S194_L001_R1_001Aligned.outSorted.bam,Aorta_GFP_EC:048s_D20_S346_L001_R1_001Aligned.outSorted.bam,Aorta_GFP_EC:048s_D21_S354_L001_R1_001Aligned.outSorted.bam,Aorta_GFP_EC:048s_D23_S370_L001_R1_001Aligned.outSorted.bam,Aorta_GFP_EC:048s_D24_S378_L001_R1_001Aligned.outSorted.bam,Aorta_GFP_EC:048s_D6_S234_L001_R1_001Aligned.outSorted.bam,Aorta_GFP_EC:048s_D8_S250_L001_R1_001Aligned.outSorted.bam,Aorta_GFP_EC:048s_E11_S83_L001_R1_001Aligned.outSorted.bam,Aorta_GFP_EC:048s_E13_S99_L001_R1_001Aligned.outSorted.bam,Aorta_GFP_EC:048s_E17_S131_L001_R1_001Aligned.outSorted.bam,Aorta_GFP_EC:048s_E23_S179_L001_R1_001Aligned.outSorted.bam,Aorta_GFP_EC:048s_E3_S19_L001_R1_001Aligned.outSorted.bam,Aorta_GFP_EC:048s_E5_S35_L001_R1_001Aligned.outSorted.bam,Aorta_GFP_EC:048s_F17_S323_L001_R1_001Aligned.outSorted.bam,Aorta_GFP_EC:048s_F1_S195_L001_R1_001Aligned.outSorted.bam,Aorta_GFP_EC:048s_F20_S347_L001_R1_001Aligned.outSorted.bam,Aorta_GFP_EC:048s_F22_S363_L001_R1_001Aligned.outSorted.bam,Aorta_GFP_EC:048s_F5_S227_L001_R1_001Aligned.outSorted.bam,Aorta_GFP_EC:048s_F6_S235_L001_R1_001Aligned.outSorted.bam,Aorta_GFP_EC:048s_F9_S259_L001_R1_001Aligned.outSorted.bam,Aorta_GFP_EC:048s_G11_S84_L001_R1_001Aligned.outSorted.bam,Aorta_GFP_EC:048s_G13_S100_L001_R1_001Aligned.outSorted.bam,Aorta_GFP_EC:048s_G19_S148_L001_R1_001Aligned.outSorted.bam,Aorta_GFP_EC:048s_H11_S276_L001_R1_001Aligned.outSorted.bam,Aorta_GFP_EC:048s_H13_S292_L001_R1_001Aligned.outSorted.bam,Aorta_GFP_EC:048s_H15_S308_L001_R1_001Aligned.outSorted.bam,Aorta_GFP_EC:048s_H16_S316_L001_R1_001Aligned.outSorted.bam,Aorta_GFP_EC:048s_H17_S324_L001_R1_001Aligned.outSorted.bam,Aorta_GFP_EC:048s_H1_S196_L001_R1_001Aligned.outSorted.bam,Aorta_GFP_EC:048s_H20_S348_L001_R1_001Aligned.outSorted.bam,Aorta_GFP_EC:048s_H2_S204_L001_R1_001Aligned.outSorted.bam,Aorta_GFP_EC:048s_H4_S220_L001_R1_001Aligned.outSorted.bam,Aorta_GFP_EC:048s_H5_S228_L001_R1_001Aligned.outSorted.bam,Aorta_GFP_EC:048s_H8_S252_L001_R1_001Aligned.outSorted.bam,Aorta_GFP_EC:048s_H9_S260_L001_R1_001Aligned.outSorted.bam,Aorta_GFP_EC:048s_I11_S85_L001_R1_001Aligned.outSorted.bam,Aorta_GFP_EC:048s_I13_S101_L001_R1_001Aligned.outSorted.bam,Aorta_GFP_EC:048s_I14_S109_L001_R1_001Aligned.outSorted.bam,Aorta_GFP_EC:048s_I18_S141_L001_R1_001Aligned.outSorted.bam,Aorta_GFP_EC:048s_I23_S181_L001_R1_001Aligned.outSorted.bam,Aorta_GFP_EC:048s_I3_S21_L001_R1_001Aligned.outSorted.bam,Aorta_GFP_EC:048s_I5_S37_L001_R1_001Aligned.outSorted.bam,Aorta_GFP_EC:048s_I9_S69_L001_R1_001Aligned.outSorted.bam,Aorta_GFP_EC:048s_J21_S357_L001_R1_001Aligned.outSorted.bam,Aorta_GFP_EC:048s_J22_S365_L001_R1_001Aligned.outSorted.bam,Aorta_GFP_EC:048s_J23_S373_L001_R1_001Aligned.outSorted.bam,Aorta_GFP_EC:048s_J24_S381_L001_R1_001Aligned.outSorted.bam,Aorta_GFP_EC:048s_J3_S213_L001_R1_001Aligned.outSorted.bam,Aorta_GFP_EC:048s_J8_S253_L001_R1_001Aligned.outSorted.bam,Aorta_GFP_EC:048s_K10_S78_L001_R1_001Aligned.outSorted.bam,Aorta_GFP_EC:048s_K16_S126_L001_R1_001Aligned.outSorted.bam,Aorta_GFP_EC:048s_K17_S134_L001_R1_001Aligned.outSorted.bam,Aorta_GFP_EC:048s_K1_S6_L001_R1_001Aligned.outSorted.bam,Aorta_GFP_EC:048s_K3_S22_L001_R1_001Aligned.outSorted.bam,Aorta_GFP_EC:048s_K4_S30_L001_R1_001Aligned.outSorted.bam,Aorta_GFP_EC:048s_L12_S286_L001_R1_001Aligned.outSorted.bam,Aorta_GFP_EC:048s_L16_S318_L001_R1_001Aligned.outSorted.bam,Aorta_GFP_EC:048s_L17_S326_L001_R1_001Aligned.outSorted.bam,Aorta_GFP_EC:048s_L18_S334_L001_R1_001Aligned.outSorted.bam,Aorta_GFP_EC:048s_L1_S198_L001_R1_001Aligned.outSorted.bam,Aorta_GFP_EC:048s_L2_S206_L001_R1_001Aligned.outSorted.bam,Aorta_GFP_EC:048s_L3_S214_L001_R1_001Aligned.outSorted.bam,Aorta_GFP_EC:048s_L6_S238_L001_R1_001Aligned.outSorted.bam,Aorta_GFP_EC:048s_L7_S246_L001_R1_001Aligned.outSorted.bam,Aorta_GFP_EC:048s_M10_S79_L001_R1_001Aligned.outSorted.bam,Aorta_GFP_EC:048s_M17_S135_L001_R1_001Aligned.outSorted.bam,Aorta_GFP_EC:048s_M18_S143_L001_R1_001Aligned.outSorted.bam,Aorta_GFP_EC:048s_M19_S151_L001_R1_001Aligned.outSorted.bam,Aorta_GFP_EC:048s_M1_S7_L001_R1_001Aligned.outSorted.bam,Aorta_GFP_EC:048s_M20_S159_L001_R1_001Aligned.outSorted.bam,Aorta_GFP_EC:048s_M22_S175_L001_R1_001Aligned.outSorted.bam,Aorta_GFP_EC:048s_M23_S183_L001_R1_001Aligned.outSorted.bam,Aorta_GFP_EC:048s_M24_S191_L001_R1_001Aligned.outSorted.bam,Aorta_GFP_EC:048s_M2_S15_L001_R1_001Aligned.outSorted.bam,Aorta_GFP_EC:048s_M5_S39_L001_R1_001Aligned.outSorted.bam,Aorta_GFP_EC:048s_M7_S55_L001_R1_001Aligned.outSorted.bam,Aorta_GFP_EC:048s_N13_S295_L001_R1_001Aligned.outSorted.bam,Aorta_GFP_EC:048s_N15_S311_L001_R1_001Aligned.outSorted.bam,Aorta_GFP_EC:048s_N20_S351_L001_R1_001Aligned.outSorted.bam,Aorta_GFP_EC:048s_N7_S247_L001_R1_001Aligned.outSorted.bam,Aorta_GFP_EC:048s_N8_S255_L001_R1_001Aligned.outSorted.bam,Aorta_GFP_EC:048s_N9_S263_L001_R1_001Aligned.outSorted.bam,Aorta_GFP_EC:048s_O10_S80_L001_R1_001Aligned.outSorted.bam,Aorta_GFP_EC:048s_O15_S120_L001_R1_001Aligned.outSorted.bam,Aorta_GFP_EC:048s_O17_S136_L001_R1_001Aligned.outSorted.bam,Aorta_GFP_EC:048s_O5_S40_L001_R1_001Aligned.outSorted.bam,Aorta_GFP_EC:048s_P15_S312_L001_R1_001Aligned.outSorted.bam,Aorta_GFP_EC:048s_P17_S328_L001_R1_001Aligned.outSorted.bam,Aorta_GFP_EC:048s_P1_S200_L001_R1_001Aligned.outSorted.bam,Aorta_GFP_EC:048s_P21_S360_L001_R1_001Aligned.outSorted.bam,Aorta_GFP_EC:048s_P23_S376_L001_R1_001Aligned.outSorted.bam,Aorta_GFP_EC:048s_P24_S384_L001_R1_001Aligned.outSorted.bam,Aorta_GFP_EC:048s_P4_S224_L001_R1_001Aligned.outSorted.bam,Aorta_GFP_EC:048s_P5_S232_L001_R1_001Aligned.outSorted.bam,Aorta_GFP_EC:048s_P9_S264_L001_R1_001Aligned.outSorted.bam,Aorta_GFP_EC:049s_A19_S145_L002_R1_001Aligned.outSorted.bam,Aorta_GFP_EC:049s_A20_S153_L002_R1_001Aligned.outSorted.bam,Aorta_GFP_EC:049s_A23_S177_L002_R1_001Aligned.outSorted.bam,Aorta_GFP_EC:049s_A24_S185_L002_R1_001Aligned.outSorted.bam,Aorta_GFP_EC:049s_A3_S17_L002_R1_001Aligned.outSorted.bam,Aorta_GFP_EC:049s_B1_S193_L002_R1_001Aligned.outSorted.bam,Aorta_GFP_EC:049s_B23_S369_L002_R1_001Aligned.outSorted.bam,Aorta_GFP_EC:049s_B7_S241_L002_R1_001Aligned.outSorted.bam,Aorta_GFP_EC:049s_C15_S114_L002_R1_001Aligned.outSorted.bam,Aorta_GFP_EC:049s_C19_S146_L002_R1_001Aligned.outSorted.bam,Aorta_GFP_EC:049s_C23_S178_L002_R1_001Aligned.outSorted.bam,Aorta_GFP_EC:049s_C5_S34_L002_R1_001Aligned.outSorted.bam,Aorta_GFP_EC:049s_C9_S66_L002_R1_001Aligned.outSorted.bam,Aorta_GFP_EC:049s_D10_S266_L002_R1_001Aligned.outSorted.bam,Aorta_GFP_EC:049s_D12_S282_L002_R1_001Aligned.outSorted.bam,Aorta_GFP_EC:049s_D13_S290_L002_R1_001Aligned.outSorted.bam,Aorta_GFP_EC:049s_D21_S354_L002_R1_001Aligned.outSorted.bam,Aorta_GFP_EC:049s_D5_S226_L002_R1_001Aligned.outSorted.bam,Aorta_GFP_EC:049s_D7_S242_L002_R1_001Aligned.outSorted.bam,Aorta_GFP_EC:049s_E10_S75_L002_R1_001Aligned.outSorted.bam,Aorta_GFP_EC:049s_E14_S107_L002_R1_001Aligned.outSorted.bam,Aorta_GFP_EC:049s_F10_S267_L002_R1_001Aligned.outSorted.bam,Aorta_GFP_EC:049s_F7_S243_L002_R1_001Aligned.outSorted.bam,Aorta_GFP_EC:049s_G18_S140_L002_R1_001Aligned.outSorted.bam,Aorta_GFP_EC:049s_G3_S20_L002_R1_001Aligned.outSorted.bam,Aorta_GFP_EC:049s_G7_S52_L002_R1_001Aligned.outSorted.bam,Aorta_GFP_EC:049s_H13_S292_L002_R1_001Aligned.outSorted.bam,Aorta_GFP_EC:049s_H15_S308_L002_R1_001Aligned.outSorted.bam,Aorta_GFP_EC:049s_H17_S324_L002_R1_001Aligned.outSorted.bam,Aorta_GFP_EC:049s_H18_S332_L002_R1_001Aligned.outSorted.bam,Aorta_GFP_EC:049s_H1_S196_L002_R1_001Aligned.outSorted.bam,Aorta_GFP_EC:049s_H9_S260_L002_R1_001Aligned.outSorted.bam,Aorta_GFP_EC:049s_I11_S85_L002_R1_001Aligned.outSorted.bam,Aorta_GFP_EC:049s_I12_S93_L002_R1_001Aligned.outSorted.bam,Aorta_GFP_EC:049s_I17_S133_L002_R1_001Aligned.outSorted.bam,Aorta_GFP_EC:049s_I20_S157_L002_R1_001Aligned.outSorted.bam,Aorta_GFP_EC:049s_I3_S21_L002_R1_001Aligned.outSorted.bam,Aorta_GFP_EC:049s_J14_S301_L002_R1_001Aligned.outSorted.bam,Aorta_GFP_EC:049s_J15_S309_L002_R1_001Aligned.outSorted.bam,Aorta_GFP_EC:049s_J1_S197_L002_R1_001Aligned.outSorted.bam,Aorta_GFP_EC:049s_J22_S365_L002_R1_001Aligned.outSorted.bam,Aorta_GFP_EC:049s_J23_S373_L002_R1_001Aligned.outSorted.bam,Aorta_GFP_EC:049s_J2_S205_L002_R1_001Aligned.outSorted.bam,Aorta_GFP_EC:049s_J8_S253_L002_R1_001Aligned.outSorted.bam,Aorta_GFP_EC:049s_K11_S86_L002_R1_001Aligned.outSorted.bam,Aorta_GFP_EC:049s_K13_S102_L002_R1_001Aligned.outSorted.bam,Aorta_GFP_EC:049s_K24_S190_L002_R1_001Aligned.outSorted.bam,Aorta_GFP_EC:049s_K7_S54_L002_R1_001Aligned.outSorted.bam,Aorta_GFP_EC:049s_L14_S302_L002_R1_001Aligned.outSorted.bam,Aorta_GFP_EC:049s_L15_S310_L002_R1_001Aligned.outSorted.bam,Aorta_GFP_EC:049s_L17_S326_L002_R1_001Aligned.outSorted.bam,Aorta_GFP_EC:049s_L1_S198_L002_R1_001Aligned.outSorted.bam,Aorta_GFP_EC:049s_L20_S350_L002_R1_001Aligned.outSorted.bam,Aorta_GFP_EC:049s_L22_S366_L002_R1_001Aligned.outSorted.bam,Aorta_GFP_EC:049s_L24_S382_L002_R1_001Aligned.outSorted.bam,Aorta_GFP_EC:049s_L2_S206_L002_R1_001Aligned.outSorted.bam,Aorta_GFP_EC:049s_L6_S238_L002_R1_001Aligned.outSorted.bam,Aorta_GFP_EC:049s_M14_S111_L002_R1_001Aligned.outSorted.bam,Aorta_GFP_EC:049s_M16_S127_L002_R1_001Aligned.outSorted.bam,Aorta_GFP_EC:049s_M24_S191_L002_R1_001Aligned.outSorted.bam,Aorta_GFP_EC:049s_N1_S199_L002_R1_001Aligned.outSorted.bam,Aorta_GFP_EC:049s_N2_S207_L002_R1_001Aligned.outSorted.bam,Aorta_GFP_EC:049s_N3_S215_L002_R1_001Aligned.outSorted.bam,Aorta_GFP_EC:049s_N6_S239_L002_R1_001Aligned.outSorted.bam,Aorta_GFP_EC:049s_O11_S88_L002_R1_001Aligned.outSorted.bam,Aorta_GFP_EC:049s_O12_S96_L002_R1_001Aligned.outSorted.bam,Aorta_GFP_EC:049s_O16_S128_L002_R1_001Aligned.outSorted.bam,Aorta_GFP_EC:049s_O22_S176_L002_R1_001Aligned.outSorted.bam,Aorta_GFP_EC:049s_O2_S16_L002_R1_001Aligned.outSorted.bam,Aorta_GFP_EC:049s_O8_S64_L002_R1_001Aligned.outSorted.bam,Aorta_GFP_EC:049s_O9_S72_L002_R1_001Aligned.outSorted.bam,Aorta_GFP_EC:049s_P13_S296_L002_R1_001Aligned.outSorted.bam,Aorta_GFP_EC:049s_P14_S304_L002_R1_001Aligned.outSorted.bam,Aorta_GFP_EC:049s_P15_S312_L002_R1_001Aligned.outSorted.bam,Aorta_GFP_EC:049s_P1_S200_L002_R1_001Aligned.outSorted.bam,Aorta_GFP_EC:049s_P22_S368_L002_R1_001Aligned.outSorted.bam,Aorta_GFP_EC:049s_P3_S216_L002_R1_001Aligned.outSorted.bam,Aorta_GFP_EC:049s_P7_S248_L002_R1_001Aligned.outSorted.bam,Aorta_GFP_EC:049s_P9_S264_L002_R1_001Aligned.outSorted.bam,Aorta_GFP_EC:046s_B10_S265_L004_R1_001Aligned.outSorted.bam,Aorta_GFP_EC:046s_B11_S273_L004_R1_001Aligned.outSorted.bam,Aorta_GFP_EC:046s_B14_S297_L004_R1_001Aligned.outSorted.bam,Aorta_GFP_EC:046s_C10_S74_L004_R1_001Aligned.outSorted.bam,Aorta_GFP_EC:046s_C24_S186_L004_R1_001Aligned.outSorted.bam,Aorta_GFP_EC:046s_C9_S66_L004_R1_001Aligned.outSorted.bam,Aorta_GFP_EC:046s_D10_S266_L004_R1_001Aligned.outSorted.bam,Aorta_GFP_EC:046s_D4_S218_L004_R1_001Aligned.outSorted.bam,Aorta_GFP_EC:046s_E11_S83_L004_R1_001Aligned.outSorted.bam,Aorta_GFP_EC:046s_E3_S19_L004_R1_001Aligned.outSorted.bam,Aorta_GFP_EC:046s_F7_S243_L004_R1_001Aligned.outSorted.bam,Aorta_GFP_EC:046s_G11_S84_L004_R1_001Aligned.outSorted.bam,Aorta_GFP_EC:046s_G22_S172_L004_R1_001Aligned.outSorted.bam,Aorta_GFP_EC:046s_G7_S52_L004_R1_001Aligned.outSorted.bam,Aorta_GFP_EC:046s_H14_S300_L004_R1_001Aligned.outSorted.bam,Aorta_GFP_EC:046s_H20_S348_L004_R1_001Aligned.outSorted.bam,Aorta_GFP_EC:046s_H24_S380_L004_R1_001Aligned.outSorted.bam,Aorta_GFP_EC:046s_H3_S212_L004_R1_001Aligned.outSorted.bam,Aorta_GFP_EC:046s_H8_S252_L004_R1_001Aligned.outSorted.bam,Aorta_GFP_EC:046s_I20_S157_L004_R1_001Aligned.outSorted.bam,Aorta_GFP_EC:046s_J20_S349_L004_R1_001Aligned.outSorted.bam,Aorta_GFP_EC:046s_J8_S253_L004_R1_001Aligned.outSorted.bam,Aorta_GFP_EC:046s_K21_S166_L004_R1_001Aligned.outSorted.bam,Aorta_GFP_EC:046s_K23_S182_L004_R1_001Aligned.outSorted.bam,Aorta_GFP_EC:046s_K5_S38_L004_R1_001Aligned.outSorted.bam,Aorta_GFP_EC:046s_K6_S46_L004_R1_001Aligned.outSorted.bam,Aorta_GFP_EC:046s_K8_S62_L004_R1_001Aligned.outSorted.bam,Aorta_GFP_EC:046s_L12_S286_L004_R1_001Aligned.outSorted.bam,Aorta_GFP_EC:046s_L19_S342_L004_R1_001Aligned.outSorted.bam,Aorta_GFP_EC:046s_L20_S350_L004_R1_001Aligned.outSorted.bam,Aorta_GFP_EC:046s_L24_S382_L004_R1_001Aligned.outSorted.bam,Aorta_GFP_EC:046s_M12_S95_L004_R1_001Aligned.outSorted.bam,Aorta_GFP_EC:046s_M1_S7_L004_R1_001Aligned.outSorted.bam,Aorta_GFP_EC:046s_M5_S39_L004_R1_001Aligned.outSorted.bam,Aorta_GFP_EC:046s_N18_S335_L004_R1_001Aligned.outSorted.bam,Aorta_GFP_EC:046s_N19_S343_L004_R1_001Aligned.outSorted.bam,Aorta_GFP_EC:046s_N20_S351_L004_R1_001Aligned.outSorted.bam,Aorta_GFP_EC:046s_N5_S231_L004_R1_001Aligned.outSorted.bam,Aorta_GFP_EC:046s_O12_S96_L004_R1_001Aligned.outSorted.bam,Aorta_GFP_EC:046s_O18_S144_L004_R1_001Aligned.outSorted.bam,Aorta_GFP_EC:046s_O22_S176_L004_R1_001Aligned.outSorted.bam,Aorta_GFP_EC:046s_O2_S16_L004_R1_001Aligned.outSorted.bam,Aorta_GFP_EC:046s_O4_S32_L004_R1_001Aligned.outSorted.bam,Aorta_GFP_EC:046s_O9_S72_L004_R1_001Aligned.outSorted.bam,Aorta_GFP_EC:046s_P15_S312_L004_R1_001Aligned.outSorted.bam,Aorta_GFP_EC:046s_P9_S264_L004_R1_001Aligned.outSorted.bam,Aorta_GFP_EC:048s_B4_S217_L001_R1_001Aligned.outSorted.bam,Aorta_GFP_EC:048s_C24_S186_L001_R1_001Aligned.outSorted.bam,Aorta_GFP_EC:048s_D3_S210_L001_R1_001Aligned.outSorted.bam,Aorta_GFP_EC:048s_F4_S219_L001_R1_001Aligned.outSorted.bam,Aorta_GFP_EC:048s_I24_S189_L001_R1_001Aligned.outSorted.bam,Aorta_GFP_EC:048s_I2_S13_L001_R1_001Aligned.outSorted.bam,Aorta_GFP_EC:048s_J10_S269_L001_R1_001Aligned.outSorted.bam,Aorta_GFP_EC:048s_L20_S350_L001_R1_001Aligned.outSorted.bam,Aorta_GFP_EC:048s_O11_S88_L001_R1_001Aligned.outSorted.bam,Aorta_GFP_EC:048s_O20_S160_L001_R1_001Aligned.outSorted.bam,Aorta_GFP_EC:048s_P20_S352_L001_R1_001Aligned.outSorted.bam,Aorta_GFP_EC:049s_A16_S121_L002_R1_001Aligned.outSorted.bam,Aorta_GFP_EC:049s_A2_S9_L002_R1_001Aligned.outSorted.bam,Aorta_GFP_EC:049s_D11_S274_L002_R1_001Aligned.outSorted.bam,Aorta_GFP_EC:049s_D19_S338_L002_R1_001Aligned.outSorted.bam,Aorta_GFP_EC:049s_D9_S258_L002_R1_001Aligned.outSorted.bam,Aorta_GFP_EC:049s_E1_S3_L002_R1_001Aligned.outSorted.bam,Aorta_GFP_EC:049s_E22_S171_L002_R1_001Aligned.outSorted.bam,Aorta_GFP_EC:049s_F14_S299_L002_R1_001Aligned.outSorted.bam,Aorta_GFP_EC:049s_F23_S371_L002_R1_001Aligned.outSorted.bam,Aorta_GFP_EC:049s_H10_S268_L002_R1_001Aligned.outSorted.bam,Aorta_GFP_EC:049s_H21_S356_L002_R1_001Aligned.outSorted.bam,Aorta_GFP_EC:049s_J19_S341_L002_R1_001Aligned.outSorted.bam,Aorta_GFP_EC:049s_L4_S222_L002_R1_001Aligned.outSorted.bam,Aorta_GFP_EC:049s_P10_S272_L002_R1_001Aligned.outSorted.bam
00ffcc,aEC-aEC5,Aorta_GFP_EC:046s_A10_S73_L004_R1_001Aligned.outSorted.bam,Aorta_GFP_EC:046s_A24_S185_L004_R1_001Aligned.outSorted.bam,Aorta_GFP_EC:046s_B7_S241_L004_R1_001Aligned.outSorted.bam,Aorta_GFP_EC:046s_C7_S50_L004_R1_001Aligned.outSorted.bam,Aorta_GFP_EC:046s_D11_S274_L004_R1_001Aligned.outSorted.bam,Aorta_GFP_EC:046s_D12_S282_L004_R1_001Aligned.outSorted.bam,Aorta_GFP_EC:046s_D7_S242_L004_R1_001Aligned.outSorted.bam,Aorta_GFP_EC:046s_E12_S91_L004_R1_001Aligned.outSorted.bam,Aorta_GFP_EC:046s_F13_S291_L004_R1_001Aligned.outSorted.bam,Aorta_GFP_EC:046s_F22_S363_L004_R1_001Aligned.outSorted.bam,Aorta_GFP_EC:046s_G15_S116_L004_R1_001Aligned.outSorted.bam,Aorta_GFP_EC:046s_G2_S12_L004_R1_001Aligned.outSorted.bam,Aorta_GFP_EC:046s_H11_S276_L004_R1_001Aligned.outSorted.bam,Aorta_GFP_EC:046s_H1_S196_L004_R1_001Aligned.outSorted.bam,Aorta_GFP_EC:046s_H9_S260_L004_R1_001Aligned.outSorted.bam,Aorta_GFP_EC:046s_I16_S125_L004_R1_001Aligned.outSorted.bam,Aorta_GFP_EC:046s_I8_S61_L004_R1_001Aligned.outSorted.bam,Aorta_GFP_EC:046s_J21_S357_L004_R1_001Aligned.outSorted.bam,Aorta_GFP_EC:046s_K18_S142_L004_R1_001Aligned.outSorted.bam,Aorta_GFP_EC:046s_K22_S174_L004_R1_001Aligned.outSorted.bam,Aorta_GFP_EC:046s_O15_S120_L004_R1_001Aligned.outSorted.bam,Aorta_GFP_EC:046s_P10_S272_L004_R1_001Aligned.outSorted.bam,Aorta_GFP_EC:046s_P16_S320_L004_R1_001Aligned.outSorted.bam,Aorta_GFP_EC:046s_P18_S336_L004_R1_001Aligned.outSorted.bam,Aorta_GFP_EC:046s_P1_S200_L004_R1_001Aligned.outSorted.bam,Aorta_GFP_EC:046s_P24_S384_L004_R1_001Aligned.outSorted.bam,Aorta_GFP_EC:048s_G20_S156_L001_R1_001Aligned.outSorted.bam,Aorta_GFP_EC:048s_H12_S284_L001_R1_001Aligned.outSorted.bam,Aorta_GFP_EC:048s_H24_S380_L001_R1_001Aligned.outSorted.bam,Aorta_GFP_EC:049s_A12_S89_L002_R1_001Aligned.outSorted.bam,Aorta_GFP_EC:049s_A13_S97_L002_R1_001Aligned.outSorted.bam,Aorta_GFP_EC:049s_A14_S105_L002_R1_001Aligned.outSorted.bam,Aorta_GFP_EC:049s_A5_S33_L002_R1_001Aligned.outSorted.bam,Aorta_GFP_EC:049s_B14_S297_L002_R1_001Aligned.outSorted.bam,Aorta_GFP_EC:049s_B16_S313_L002_R1_001Aligned.outSorted.bam,Aorta_GFP_EC:049s_B19_S337_L002_R1_001Aligned.outSorted.bam,Aorta_GFP_EC:049s_B22_S361_L002_R1_001Aligned.outSorted.bam,Aorta_GFP_EC:049s_B24_S377_L002_R1_001Aligned.outSorted.bam,Aorta_GFP_EC:049s_B2_S201_L002_R1_001Aligned.outSorted.bam,Aorta_GFP_EC:049s_C11_S82_L002_R1_001Aligned.outSorted.bam,Aorta_GFP_EC:049s_C20_S154_L002_R1_001Aligned.outSorted.bam,Aorta_GFP_EC:049s_C22_S170_L002_R1_001Aligned.outSorted.bam,Aorta_GFP_EC:049s_C3_S18_L002_R1_001Aligned.outSorted.bam,Aorta_GFP_EC:049s_D17_S322_L002_R1_001Aligned.outSorted.bam,Aorta_GFP_EC:049s_D18_S330_L002_R1_001Aligned.outSorted.bam,Aorta_GFP_EC:049s_D20_S346_L002_R1_001Aligned.outSorted.bam,Aorta_GFP_EC:049s_D8_S250_L002_R1_001Aligned.outSorted.bam,Aorta_GFP_EC:049s_E20_S155_L002_R1_001Aligned.outSorted.bam,Aorta_GFP_EC:049s_F15_S307_L002_R1_001Aligned.outSorted.bam,Aorta_GFP_EC:049s_F24_S379_L002_R1_001Aligned.outSorted.bam,Aorta_GFP_EC:049s_F2_S203_L002_R1_001Aligned.outSorted.bam,Aorta_GFP_EC:049s_F5_S227_L002_R1_001Aligned.outSorted.bam,Aorta_GFP_EC:049s_G1_S4_L002_R1_001Aligned.outSorted.bam,Aorta_GFP_EC:049s_H12_S284_L002_R1_001Aligned.outSorted.bam,Aorta_GFP_EC:049s_H22_S364_L002_R1_001Aligned.outSorted.bam,Aorta_GFP_EC:049s_H2_S204_L002_R1_001Aligned.outSorted.bam,Aorta_GFP_EC:049s_I15_S117_L002_R1_001Aligned.outSorted.bam,Aorta_GFP_EC:049s_I19_S149_L002_R1_001Aligned.outSorted.bam,Aorta_GFP_EC:049s_I4_S29_L002_R1_001Aligned.outSorted.bam,Aorta_GFP_EC:049s_J13_S293_L002_R1_001Aligned.outSorted.bam,Aorta_GFP_EC:049s_J3_S213_L002_R1_001Aligned.outSorted.bam,Aorta_GFP_EC:049s_J4_S221_L002_R1_001Aligned.outSorted.bam,Aorta_GFP_EC:049s_J7_S245_L002_R1_001Aligned.outSorted.bam,Aorta_GFP_EC:049s_K14_S110_L002_R1_001Aligned.outSorted.bam,Aorta_GFP_EC:049s_K3_S22_L002_R1_001Aligned.outSorted.bam,Aorta_GFP_EC:049s_N23_S375_L002_R1_001Aligned.outSorted.bam,Aorta_GFP_EC:049s_N5_S231_L002_R1_001Aligned.outSorted.bam,Aorta_GFP_EC:049s_O23_S184_L002_R1_001Aligned.outSorted.bam,Aorta_GFP_EC:049s_P11_S280_L002_R1_001Aligned.outSorted.bam,Aorta_GFP_EC:049s_P12_S288_L002_R1_001Aligned.outSorted.bam,Aorta_GFP_EC:046s_A11_S81_L004_R1_001Aligned.outSorted.bam,Aorta_GFP_EC:046s_A17_S129_L004_R1_001Aligned.outSorted.bam,Aorta_GFP_EC:046s_A18_S137_L004_R1_001Aligned.outSorted.bam,Aorta_GFP_EC:046s_A2_S9_L004_R1_001Aligned.outSorted.bam,Aorta_GFP_EC:046s_A6_S41_L004_R1_001Aligned.outSorted.bam,Aorta_GFP_EC:046s_A8_S57_L004_R1_001Aligned.outSorted.bam,Aorta_GFP_EC:046s_B12_S281_L004_R1_001Aligned.outSorted.bam,Aorta_GFP_EC:046s_B15_S305_L004_R1_001Aligned.outSorted.bam,Aorta_GFP_EC:046s_B16_S313_L004_R1_001Aligned.outSorted.bam,Aorta_GFP_EC:046s_B18_S329_L004_R1_001Aligned.outSorted.bam,Aorta_GFP_EC:046s_B19_S337_L004_R1_001Aligned.outSorted.bam,Aorta_GFP_EC:046s_B1_S193_L004_R1_001Aligned.outSorted.bam,Aorta_GFP_EC:046s_B21_S353_L004_R1_001Aligned.outSorted.bam,Aorta_GFP_EC:046s_B22_S361_L004_R1_001Aligned.outSorted.bam,Aorta_GFP_EC:046s_B23_S369_L004_R1_001Aligned.outSorted.bam,Aorta_GFP_EC:046s_B24_S377_L004_R1_001Aligned.outSorted.bam,Aorta_GFP_EC:046s_B2_S201_L004_R1_001Aligned.outSorted.bam,Aorta_GFP_EC:046s_B3_S209_L004_R1_001Aligned.outSorted.bam,Aorta_GFP_EC:046s_B6_S233_L004_R1_001Aligned.outSorted.bam,Aorta_GFP_EC:046s_B8_S249_L004_R1_001Aligned.outSorted.bam,Aorta_GFP_EC:046s_C11_S82_L004_R1_001Aligned.outSorted.bam,Aorta_GFP_EC:046s_C12_S90_L004_R1_001Aligned.outSorted.bam,Aorta_GFP_EC:046s_C13_S98_L004_R1_001Aligned.outSorted.bam,Aorta_GFP_EC:046s_C1_S2_L004_R1_001Aligned.outSorted.bam,Aorta_GFP_EC:046s_C20_S154_L004_R1_001Aligned.outSorted.bam,Aorta_GFP_EC:046s_C22_S170_L004_R1_001Aligned.outSorted.bam,Aorta_GFP_EC:046s_C2_S10_L004_R1_001Aligned.outSorted.bam,Aorta_GFP_EC:046s_C3_S18_L004_R1_001Aligned.outSorted.bam,Aorta_GFP_EC:046s_C4_S26_L004_R1_001Aligned.outSorted.bam,Aorta_GFP_EC:046s_C5_S34_L004_R1_001Aligned.outSorted.bam,Aorta_GFP_EC:046s_D13_S290_L004_R1_001Aligned.outSorted.bam,Aorta_GFP_EC:046s_D16_S314_L004_R1_001Aligned.outSorted.bam,Aorta_GFP_EC:046s_D17_S322_L004_R1_001Aligned.outSorted.bam,Aorta_GFP_EC:046s_D18_S330_L004_R1_001Aligned.outSorted.bam,Aorta_GFP_EC:046s_D1_S194_L004_R1_001Aligned.outSorted.bam,Aorta_GFP_EC:046s_D20_S346_L004_R1_001Aligned.outSorted.bam,Aorta_GFP_EC:046s_D21_S354_L004_R1_001Aligned.outSorted.bam,Aorta_GFP_EC:046s_D22_S362_L004_R1_001Aligned.outSorted.bam,Aorta_GFP_EC:046s_D5_S226_L004_R1_001Aligned.outSorted.bam,Aorta_GFP_EC:046s_D6_S234_L004_R1_001Aligned.outSorted.bam,Aorta_GFP_EC:046s_D9_S258_L004_R1_001Aligned.outSorted.bam,Aorta_GFP_EC:046s_E10_S75_L004_R1_001Aligned.outSorted.bam,Aorta_GFP_EC:046s_E13_S99_L004_R1_001Aligned.outSorted.bam,Aorta_GFP_EC:046s_E15_S115_L004_R1_001Aligned.outSorted.bam,Aorta_GFP_EC:046s_E16_S123_L004_R1_001Aligned.outSorted.bam,Aorta_GFP_EC:046s_E17_S131_L004_R1_001Aligned.outSorted.bam,Aorta_GFP_EC:046s_E1_S3_L004_R1_001Aligned.outSorted.bam,Aorta_GFP_EC:046s_E20_S155_L004_R1_001Aligned.outSorted.bam,Aorta_GFP_EC:046s_E21_S163_L004_R1_001Aligned.outSorted.bam,Aorta_GFP_EC:046s_E23_S179_L004_R1_001Aligned.outSorted.bam,Aorta_GFP_EC:046s_E24_S187_L004_R1_001Aligned.outSorted.bam,Aorta_GFP_EC:046s_E2_S11_L004_R1_001Aligned.outSorted.bam,Aorta_GFP_EC:046s_E7_S51_L004_R1_001Aligned.outSorted.bam,Aorta_GFP_EC:046s_E8_S59_L004_R1_001Aligned.outSorted.bam,Aorta_GFP_EC:046s_F10_S267_L004_R1_001Aligned.outSorted.bam,Aorta_GFP_EC:046s_F14_S299_L004_R1_001Aligned.outSorted.bam,Aorta_GFP_EC:046s_F15_S307_L004_R1_001Aligned.outSorted.bam,Aorta_GFP_EC:046s_F16_S315_L004_R1_001Aligned.outSorted.bam,Aorta_GFP_EC:046s_F18_S331_L004_R1_001Aligned.outSorted.bam,Aorta_GFP_EC:046s_F19_S339_L004_R1_001Aligned.outSorted.bam,Aorta_GFP_EC:046s_F1_S195_L004_R1_001Aligned.outSorted.bam,Aorta_GFP_EC:046s_F23_S371_L004_R1_001Aligned.outSorted.bam,Aorta_GFP_EC:046s_F24_S379_L004_R1_001Aligned.outSorted.bam,Aorta_GFP_EC:046s_F4_S219_L004_R1_001Aligned.outSorted.bam,Aorta_GFP_EC:046s_G12_S92_L004_R1_001Aligned.outSorted.bam,Aorta_GFP_EC:046s_G13_S100_L004_R1_001Aligned.outSorted.bam,Aorta_GFP_EC:046s_G14_S108_L004_R1_001Aligned.outSorted.bam,Aorta_GFP_EC:046s_G16_S124_L004_R1_001Aligned.outSorted.bam,Aorta_GFP_EC:046s_G17_S132_L004_R1_001Aligned.outSorted.bam,Aorta_GFP_EC:046s_G18_S140_L004_R1_001Aligned.outSorted.bam,Aorta_GFP_EC:046s_G20_S156_L004_R1_001Aligned.outSorted.bam,Aorta_GFP_EC:046s_G21_S164_L004_R1_001Aligned.outSorted.bam,Aorta_GFP_EC:046s_G23_S180_L004_R1_001Aligned.outSorted.bam,Aorta_GFP_EC:046s_G24_S188_L004_R1_001Aligned.outSorted.bam,Aorta_GFP_EC:046s_G6_S44_L004_R1_001Aligned.outSorted.bam,Aorta_GFP_EC:046s_G8_S60_L004_R1_001Aligned.outSorted.bam,Aorta_GFP_EC:046s_H12_S284_L004_R1_001Aligned.outSorted.bam,Aorta_GFP_EC:046s_H13_S292_L004_R1_001Aligned.outSorted.bam,Aorta_GFP_EC:046s_H18_S332_L004_R1_001Aligned.outSorted.bam,Aorta_GFP_EC:046s_H21_S356_L004_R1_001Aligned.outSorted.bam,Aorta_GFP_EC:046s_H22_S364_L004_R1_001Aligned.outSorted.bam,Aorta_GFP_EC:046s_H2_S204_L004_R1_001Aligned.outSorted.bam,Aorta_GFP_EC:046s_H4_S220_L004_R1_001Aligned.outSorted.bam,Aorta_GFP_EC:046s_I11_S85_L004_R1_001Aligned.outSorted.bam,Aorta_GFP_EC:046s_I13_S101_L004_R1_001Aligned.outSorted.bam,Aorta_GFP_EC:046s_I14_S109_L004_R1_001Aligned.outSorted.bam,Aorta_GFP_EC:046s_I15_S117_L004_R1_001Aligned.outSorted.bam,Aorta_GFP_EC:046s_I17_S133_L004_R1_001Aligned.outSorted.bam,Aorta_GFP_EC:046s_I1_S5_L004_R1_001Aligned.outSorted.bam,Aorta_GFP_EC:046s_I21_S165_L004_R1_001Aligned.outSorted.bam,Aorta_GFP_EC:046s_I22_S173_L004_R1_001Aligned.outSorted.bam,Aorta_GFP_EC:046s_I23_S181_L004_R1_001Aligned.outSorted.bam,Aorta_GFP_EC:046s_I24_S189_L004_R1_001Aligned.outSorted.bam,Aorta_GFP_EC:046s_I2_S13_L004_R1_001Aligned.outSorted.bam,Aorta_GFP_EC:046s_I6_S45_L004_R1_001Aligned.outSorted.bam,Aorta_GFP_EC:046s_J11_S277_L004_R1_001Aligned.outSorted.bam,Aorta_GFP_EC:046s_J12_S285_L004_R1_001Aligned.outSorted.bam,Aorta_GFP_EC:046s_J16_S317_L004_R1_001Aligned.outSorted.bam,Aorta_GFP_EC:046s_J18_S333_L004_R1_001Aligned.outSorted.bam,Aorta_GFP_EC:046s_J19_S341_L004_R1_001Aligned.outSorted.bam,Aorta_GFP_EC:046s_J1_S197_L004_R1_001Aligned.outSorted.bam,Aorta_GFP_EC:046s_J22_S365_L004_R1_001Aligned.outSorted.bam,Aorta_GFP_EC:046s_J24_S381_L004_R1_001Aligned.outSorted.bam,Aorta_GFP_EC:046s_J2_S205_L004_R1_001Aligned.outSorted.bam,Aorta_GFP_EC:046s_J6_S237_L004_R1_001Aligned.outSorted.bam,Aorta_GFP_EC:046s_J7_S245_L004_R1_001Aligned.outSorted.bam,Aorta_GFP_EC:046s_K11_S86_L004_R1_001Aligned.outSorted.bam,Aorta_GFP_EC:046s_K12_S94_L004_R1_001Aligned.outSorted.bam,Aorta_GFP_EC:046s_K13_S102_L004_R1_001Aligned.outSorted.bam,Aorta_GFP_EC:046s_K16_S126_L004_R1_001Aligned.outSorted.bam,Aorta_GFP_EC:046s_K1_S6_L004_R1_001Aligned.outSorted.bam,Aorta_GFP_EC:046s_K24_S190_L004_R1_001Aligned.outSorted.bam,Aorta_GFP_EC:046s_K2_S14_L004_R1_001Aligned.outSorted.bam,Aorta_GFP_EC:046s_K4_S30_L004_R1_001Aligned.outSorted.bam,Aorta_GFP_EC:046s_K9_S70_L004_R1_001Aligned.outSorted.bam,Aorta_GFP_EC:046s_L10_S270_L004_R1_001Aligned.outSorted.bam,Aorta_GFP_EC:046s_L14_S302_L004_R1_001Aligned.outSorted.bam,Aorta_GFP_EC:046s_L15_S310_L004_R1_001Aligned.outSorted.bam,Aorta_GFP_EC:046s_L18_S334_L004_R1_001Aligned.outSorted.bam,Aorta_GFP_EC:046s_L21_S358_L004_R1_001Aligned.outSorted.bam,Aorta_GFP_EC:046s_L2_S206_L004_R1_001Aligned.outSorted.bam,Aorta_GFP_EC:046s_L5_S230_L004_R1_001Aligned.outSorted.bam,Aorta_GFP_EC:046s_L6_S238_L004_R1_001Aligned.outSorted.bam,Aorta_GFP_EC:046s_L8_S254_L004_R1_001Aligned.outSorted.bam,Aorta_GFP_EC:046s_M15_S119_L004_R1_001Aligned.outSorted.bam,Aorta_GFP_EC:046s_M16_S127_L004_R1_001Aligned.outSorted.bam,Aorta_GFP_EC:046s_M17_S135_L004_R1_001Aligned.outSorted.bam,Aorta_GFP_EC:046s_M19_S151_L004_R1_001Aligned.outSorted.bam,Aorta_GFP_EC:046s_M21_S167_L004_R1_001Aligned.outSorted.bam,Aorta_GFP_EC:046s_M24_S191_L004_R1_001Aligned.outSorted.bam,Aorta_GFP_EC:046s_M6_S47_L004_R1_001Aligned.outSorted.bam,Aorta_GFP_EC:046s_M7_S55_L004_R1_001Aligned.outSorted.bam,Aorta_GFP_EC:046s_M8_S63_L004_R1_001Aligned.outSorted.bam,Aorta_GFP_EC:046s_N11_S279_L004_R1_001Aligned.outSorted.bam,Aorta_GFP_EC:046s_N15_S311_L004_R1_001Aligned.outSorted.bam,Aorta_GFP_EC:046s_N16_S319_L004_R1_001Aligned.outSorted.bam,Aorta_GFP_EC:046s_N1_S199_L004_R1_001Aligned.outSorted.bam,Aorta_GFP_EC:046s_N21_S359_L004_R1_001Aligned.outSorted.bam,Aorta_GFP_EC:046s_N2_S207_L004_R1_001Aligned.outSorted.bam,Aorta_GFP_EC:046s_N6_S239_L004_R1_001Aligned.outSorted.bam,Aorta_GFP_EC:046s_N7_S247_L004_R1_001Aligned.outSorted.bam,Aorta_GFP_EC:046s_N8_S255_L004_R1_001Aligned.outSorted.bam,Aorta_GFP_EC:046s_O10_S80_L004_R1_001Aligned.outSorted.bam,Aorta_GFP_EC:046s_O11_S88_L004_R1_001Aligned.outSorted.bam,Aorta_GFP_EC:046s_O1_S8_L004_R1_001Aligned.outSorted.bam,Aorta_GFP_EC:046s_O20_S160_L004_R1_001Aligned.outSorted.bam,Aorta_GFP_EC:046s_O21_S168_L004_R1_001Aligned.outSorted.bam,Aorta_GFP_EC:046s_O23_S184_L004_R1_001Aligned.outSorted.bam,Aorta_GFP_EC:046s_O24_S192_L004_R1_001Aligned.outSorted.bam,Aorta_GFP_EC:046s_O3_S24_L004_R1_001Aligned.outSorted.bam,Aorta_GFP_EC:046s_O5_S40_L004_R1_001Aligned.outSorted.bam,Aorta_GFP_EC:046s_O7_S56_L004_R1_001Aligned.outSorted.bam,Aorta_GFP_EC:046s_P11_S280_L004_R1_001Aligned.outSorted.bam,Aorta_GFP_EC:046s_P14_S304_L004_R1_001Aligned.outSorted.bam,Aorta_GFP_EC:046s_P17_S328_L004_R1_001Aligned.outSorted.bam,Aorta_GFP_EC:046s_P22_S368_L004_R1_001Aligned.outSorted.bam,Aorta_GFP_EC:046s_P2_S208_L004_R1_001Aligned.outSorted.bam,Aorta_GFP_EC:046s_P3_S216_L004_R1_001Aligned.outSorted.bam,Aorta_GFP_EC:046s_P6_S240_L004_R1_001Aligned.outSorted.bam,Aorta_GFP_EC:046s_P8_S256_L004_R1_001Aligned.outSorted.bam,Aorta_GFP_EC:048s_B17_S321_L001_R1_001Aligned.outSorted.bam,Aorta_GFP_EC:048s_C17_S130_L001_R1_001Aligned.outSorted.bam,Aorta_GFP_EC:048s_C1_S2_L001_R1_001Aligned.outSorted.bam,Aorta_GFP_EC:048s_E10_S75_L001_R1_001Aligned.outSorted.bam,Aorta_GFP_EC:048s_E19_S147_L001_R1_001Aligned.outSorted.bam,Aorta_GFP_EC:048s_E20_S155_L001_R1_001Aligned.outSorted.bam,Aorta_GFP_EC:048s_E22_S171_L001_R1_001Aligned.outSorted.bam,Aorta_GFP_EC:048s_G14_S108_L001_R1_001Aligned.outSorted.bam,Aorta_GFP_EC:048s_I12_S93_L001_R1_001Aligned.outSorted.bam,Aorta_GFP_EC:048s_I4_S29_L001_R1_001Aligned.outSorted.bam,Aorta_GFP_EC:048s_J19_S341_L001_R1_001Aligned.outSorted.bam,Aorta_GFP_EC:048s_K9_S70_L001_R1_001Aligned.outSorted.bam,Aorta_GFP_EC:048s_L11_S278_L001_R1_001Aligned.outSorted.bam,Aorta_GFP_EC:048s_M12_S95_L001_R1_001Aligned.outSorted.bam,Aorta_GFP_EC:048s_M15_S119_L001_R1_001Aligned.outSorted.bam,Aorta_GFP_EC:048s_M4_S31_L001_R1_001Aligned.outSorted.bam,Aorta_GFP_EC:048s_N3_S215_L001_R1_001Aligned.outSorted.bam,Aorta_GFP_EC:048s_N6_S239_L001_R1_001Aligned.outSorted.bam,Aorta_GFP_EC:048s_O13_S104_L001_R1_001Aligned.outSorted.bam,Aorta_GFP_EC:048s_O7_S56_L001_R1_001Aligned.outSorted.bam,Aorta_GFP_EC:048s_P16_S320_L001_R1_001Aligned.outSorted.bam,Aorta_GFP_EC:049s_A4_S25_L002_R1_001Aligned.outSorted.bam,Aorta_GFP_EC:049s_A7_S49_L002_R1_001Aligned.outSorted.bam,Aorta_GFP_EC:049s_A9_S65_L002_R1_001Aligned.outSorted.bam,Aorta_GFP_EC:049s_B10_S265_L002_R1_001Aligned.outSorted.bam,Aorta_GFP_EC:049s_B11_S273_L002_R1_001Aligned.outSorted.bam,Aorta_GFP_EC:049s_B6_S233_L002_R1_001Aligned.outSorted.bam,Aorta_GFP_EC:049s_C13_S98_L002_R1_001Aligned.outSorted.bam,Aorta_GFP_EC:049s_C4_S26_L002_R1_001Aligned.outSorted.bam,Aorta_GFP_EC:049s_D14_S298_L002_R1_001Aligned.outSorted.bam,Aorta_GFP_EC:049s_D1_S194_L002_R1_001Aligned.outSorted.bam,Aorta_GFP_EC:049s_D24_S378_L002_R1_001Aligned.outSorted.bam,Aorta_GFP_EC:049s_E12_S91_L002_R1_001Aligned.outSorted.bam,Aorta_GFP_EC:049s_E13_S99_L002_R1_001Aligned.outSorted.bam,Aorta_GFP_EC:049s_E19_S147_L002_R1_001Aligned.outSorted.bam,Aorta_GFP_EC:049s_E21_S163_L002_R1_001Aligned.outSorted.bam,Aorta_GFP_EC:049s_E4_S27_L002_R1_001Aligned.outSorted.bam,Aorta_GFP_EC:049s_E5_S35_L002_R1_001Aligned.outSorted.bam,Aorta_GFP_EC:049s_F12_S283_L002_R1_001Aligned.outSorted.bam,Aorta_GFP_EC:049s_F13_S291_L002_R1_001Aligned.outSorted.bam,Aorta_GFP_EC:049s_F18_S331_L002_R1_001Aligned.outSorted.bam,Aorta_GFP_EC:049s_F19_S339_L002_R1_001Aligned.outSorted.bam,Aorta_GFP_EC:049s_F20_S347_L002_R1_001Aligned.outSorted.bam,Aorta_GFP_EC:049s_G11_S84_L002_R1_001Aligned.outSorted.bam,Aorta_GFP_EC:049s_G17_S132_L002_R1_001Aligned.outSorted.bam,Aorta_GFP_EC:049s_G6_S44_L002_R1_001Aligned.outSorted.bam,Aorta_GFP_EC:049s_H11_S276_L002_R1_001Aligned.outSorted.bam,Aorta_GFP_EC:049s_H16_S316_L002_R1_001Aligned.outSorted.bam,Aorta_GFP_EC:049s_H19_S340_L002_R1_001Aligned.outSorted.bam,Aorta_GFP_EC:049s_I16_S125_L002_R1_001Aligned.outSorted.bam,Aorta_GFP_EC:049s_I24_S189_L002_R1_001Aligned.outSorted.bam,Aorta_GFP_EC:049s_I5_S37_L002_R1_001Aligned.outSorted.bam,Aorta_GFP_EC:049s_J10_S269_L002_R1_001Aligned.outSorted.bam,Aorta_GFP_EC:049s_K19_S150_L002_R1_001Aligned.outSorted.bam,Aorta_GFP_EC:049s_K23_S182_L002_R1_001Aligned.outSorted.bam,Aorta_GFP_EC:049s_K4_S30_L002_R1_001Aligned.outSorted.bam,Aorta_GFP_EC:049s_L12_S286_L002_R1_001Aligned.outSorted.bam,Aorta_GFP_EC:049s_L16_S318_L002_R1_001Aligned.outSorted.bam,Aorta_GFP_EC:049s_L8_S254_L002_R1_001Aligned.outSorted.bam,Aorta_GFP_EC:049s_M1_S7_L002_R1_001Aligned.outSorted.bam,Aorta_GFP_EC:049s_M7_S55_L002_R1_001Aligned.outSorted.bam,Aorta_GFP_EC:049s_N10_S271_L002_R1_001Aligned.outSorted.bam,Aorta_GFP_EC:049s_N11_S279_L002_R1_001Aligned.outSorted.bam,Aorta_GFP_EC:049s_N20_S351_L002_R1_001Aligned.outSorted.bam,Aorta_GFP_EC:049s_N21_S359_L002_R1_001Aligned.outSorted.bam,Aorta_GFP_EC:049s_N4_S223_L002_R1_001Aligned.outSorted.bam,Aorta_GFP_EC:049s_N8_S255_L002_R1_001Aligned.outSorted.bam,Aorta_GFP_EC:049s_O18_S144_L002_R1_001Aligned.outSorted.bam,Aorta_GFP_EC:049s_O1_S8_L002_R1_001Aligned.outSorted.bam,Aorta_GFP_EC:049s_O24_S192_L002_R1_001Aligned.outSorted.bam,Aorta_GFP_EC:049s_O3_S24_L002_R1_001Aligned.outSorted.bam,Aorta_GFP_EC:049s_O7_S56_L002_R1_001Aligned.outSorted.bam,Aorta_GFP_EC:049s_P18_S336_L002_R1_001Aligned.outSorted.bam,Aorta_GFP_EC:049s_P2_S208_L002_R1_001Aligned.outSorted.bam,Aorta_GFP_EC:049s_P6_S240_L002_R1_001Aligned.outSorted.bam,Aorta_GFP_EC:046s_P5_S232_L004_R1_001Aligned.outSorted.bam,Aorta_GFP_EC:048s_A10_S73_L001_R1_001Aligned.outSorted.bam,Aorta_GFP_EC:048s_A5_S33_L001_R1_001Aligned.outSorted.bam,Aorta_GFP_EC:048s_A9_S65_L001_R1_001Aligned.outSorted.bam,Aorta_GFP_EC:048s_B11_S273_L001_R1_001Aligned.outSorted.bam,Aorta_GFP_EC:048s_B24_S377_L001_R1_001Aligned.outSorted.bam,Aorta_GFP_EC:048s_B7_S241_L001_R1_001Aligned.outSorted.bam,Aorta_GFP_EC:048s_B8_S249_L001_R1_001Aligned.outSorted.bam,Aorta_GFP_EC:048s_C11_S82_L001_R1_001Aligned.outSorted.bam,Aorta_GFP_EC:048s_C16_S122_L001_R1_001Aligned.outSorted.bam,Aorta_GFP_EC:048s_C19_S146_L001_R1_001Aligned.outSorted.bam,Aorta_GFP_EC:048s_C22_S170_L001_R1_001Aligned.outSorted.bam,Aorta_GFP_EC:048s_C3_S18_L001_R1_001Aligned.outSorted.bam,Aorta_GFP_EC:048s_C5_S34_L001_R1_001Aligned.outSorted.bam,Aorta_GFP_EC:048s_C9_S66_L001_R1_001Aligned.outSorted.bam,Aorta_GFP_EC:048s_D11_S274_L001_R1_001Aligned.outSorted.bam,Aorta_GFP_EC:048s_D18_S330_L001_R1_001Aligned.outSorted.bam,Aorta_GFP_EC:048s_D19_S338_L001_R1_001Aligned.outSorted.bam,Aorta_GFP_EC:048s_E12_S91_L001_R1_001Aligned.outSorted.bam,Aorta_GFP_EC:048s_E16_S123_L001_R1_001Aligned.outSorted.bam,Aorta_GFP_EC:048s_F11_S275_L001_R1_001Aligned.outSorted.bam,Aorta_GFP_EC:048s_F12_S283_L001_R1_001Aligned.outSorted.bam,Aorta_GFP_EC:048s_F13_S291_L001_R1_001Aligned.outSorted.bam,Aorta_GFP_EC:048s_F14_S299_L001_R1_001Aligned.outSorted.bam,Aorta_GFP_EC:048s_F15_S307_L001_R1_001Aligned.outSorted.bam,Aorta_GFP_EC:048s_F16_S315_L001_R1_001Aligned.outSorted.bam,Aorta_GFP_EC:048s_F21_S355_L001_R1_001Aligned.outSorted.bam,Aorta_GFP_EC:048s_F24_S379_L001_R1_001Aligned.outSorted.bam,Aorta_GFP_EC:048s_F3_S211_L001_R1_001Aligned.outSorted.bam,Aorta_GFP_EC:048s_F7_S243_L001_R1_001Aligned.outSorted.bam,Aorta_GFP_EC:048s_G10_S76_L001_R1_001Aligned.outSorted.bam,Aorta_GFP_EC:048s_G1_S4_L001_R1_001Aligned.outSorted.bam,Aorta_GFP_EC:048s_G3_S20_L001_R1_001Aligned.outSorted.bam,Aorta_GFP_EC:048s_G5_S36_L001_R1_001Aligned.outSorted.bam,Aorta_GFP_EC:048s_G9_S68_L001_R1_001Aligned.outSorted.bam,Aorta_GFP_EC:048s_I16_S125_L001_R1_001Aligned.outSorted.bam,Aorta_GFP_EC:048s_I1_S5_L001_R1_001Aligned.outSorted.bam,Aorta_GFP_EC:048s_J12_S285_L001_R1_001Aligned.outSorted.bam,Aorta_GFP_EC:048s_K14_S110_L001_R1_001Aligned.outSorted.bam,Aorta_GFP_EC:048s_L10_S270_L001_R1_001Aligned.outSorted.bam,Aorta_GFP_EC:048s_L23_S374_L001_R1_001Aligned.outSorted.bam,Aorta_GFP_EC:048s_L24_S382_L001_R1_001Aligned.outSorted.bam,Aorta_GFP_EC:048s_L4_S222_L001_R1_001Aligned.outSorted.bam,Aorta_GFP_EC:048s_L5_S230_L001_R1_001Aligned.outSorted.bam,Aorta_GFP_EC:048s_M11_S87_L001_R1_001Aligned.outSorted.bam,Aorta_GFP_EC:048s_M21_S167_L001_R1_001Aligned.outSorted.bam,Aorta_GFP_EC:048s_M3_S23_L001_R1_001Aligned.outSorted.bam,Aorta_GFP_EC:048s_M9_S71_L001_R1_001Aligned.outSorted.bam,Aorta_GFP_EC:048s_N12_S287_L001_R1_001Aligned.outSorted.bam,Aorta_GFP_EC:048s_N14_S303_L001_R1_001Aligned.outSorted.bam,Aorta_GFP_EC:048s_N1_S199_L001_R1_001Aligned.outSorted.bam,Aorta_GFP_EC:048s_N21_S359_L001_R1_001Aligned.outSorted.bam,Aorta_GFP_EC:048s_N22_S367_L001_R1_001Aligned.outSorted.bam,Aorta_GFP_EC:048s_N2_S207_L001_R1_001Aligned.outSorted.bam,Aorta_GFP_EC:048s_O24_S192_L001_R1_001Aligned.outSorted.bam,Aorta_GFP_EC:048s_O8_S64_L001_R1_001Aligned.outSorted.bam,Aorta_GFP_EC:048s_P12_S288_L001_R1_001Aligned.outSorted.bam,Aorta_GFP_EC:048s_P8_S256_L001_R1_001Aligned.outSorted.bam,Aorta_GFP_EC:049s_A10_S73_L002_R1_001Aligned.outSorted.bam,Aorta_GFP_EC:049s_A11_S81_L002_R1_001Aligned.outSorted.bam,Aorta_GFP_EC:049s_A17_S129_L002_R1_001Aligned.outSorted.bam,Aorta_GFP_EC:049s_A21_S161_L002_R1_001Aligned.outSorted.bam,Aorta_GFP_EC:049s_A8_S57_L002_R1_001Aligned.outSorted.bam,Aorta_GFP_EC:049s_B12_S281_L002_R1_001Aligned.outSorted.bam,Aorta_GFP_EC:049s_B21_S353_L002_R1_001Aligned.outSorted.bam,Aorta_GFP_EC:049s_B4_S217_L002_R1_001Aligned.outSorted.bam,Aorta_GFP_EC:049s_B9_S257_L002_R1_001Aligned.outSorted.bam,Aorta_GFP_EC:049s_C10_S74_L002_R1_001Aligned.outSorted.bam,Aorta_GFP_EC:049s_C12_S90_L002_R1_001Aligned.outSorted.bam,Aorta_GFP_EC:049s_C14_S106_L002_R1_001Aligned.outSorted.bam,Aorta_GFP_EC:049s_C1_S2_L002_R1_001Aligned.outSorted.bam,Aorta_GFP_EC:049s_C21_S162_L002_R1_001Aligned.outSorted.bam,Aorta_GFP_EC:049s_C24_S186_L002_R1_001Aligned.outSorted.bam,Aorta_GFP_EC:049s_C6_S42_L002_R1_001Aligned.outSorted.bam,Aorta_GFP_EC:049s_C7_S50_L002_R1_001Aligned.outSorted.bam,Aorta_GFP_EC:049s_D15_S306_L002_R1_001Aligned.outSorted.bam,Aorta_GFP_EC:049s_D16_S314_L002_R1_001Aligned.outSorted.bam,Aorta_GFP_EC:049s_D2_S202_L002_R1_001Aligned.outSorted.bam,Aorta_GFP_EC:049s_D3_S210_L002_R1_001Aligned.outSorted.bam,Aorta_GFP_EC:049s_D4_S218_L002_R1_001Aligned.outSorted.bam,Aorta_GFP_EC:049s_E15_S115_L002_R1_001Aligned.outSorted.bam,Aorta_GFP_EC:049s_E17_S131_L002_R1_001Aligned.outSorted.bam,Aorta_GFP_EC:049s_E18_S139_L002_R1_001Aligned.outSorted.bam,Aorta_GFP_EC:049s_E23_S179_L002_R1_001Aligned.outSorted.bam,Aorta_GFP_EC:049s_E24_S187_L002_R1_001Aligned.outSorted.bam,Aorta_GFP_EC:049s_F1_S195_L002_R1_001Aligned.outSorted.bam,Aorta_GFP_EC:049s_F8_S251_L002_R1_001Aligned.outSorted.bam,Aorta_GFP_EC:049s_F9_S259_L002_R1_001Aligned.outSorted.bam,Aorta_GFP_EC:049s_G12_S92_L002_R1_001Aligned.outSorted.bam,Aorta_GFP_EC:049s_G14_S108_L002_R1_001Aligned.outSorted.bam,Aorta_GFP_EC:049s_G16_S124_L002_R1_001Aligned.outSorted.bam,Aorta_GFP_EC:049s_G19_S148_L002_R1_001Aligned.outSorted.bam,Aorta_GFP_EC:049s_G20_S156_L002_R1_001Aligned.outSorted.bam,Aorta_GFP_EC:049s_G21_S164_L002_R1_001Aligned.outSorted.bam,Aorta_GFP_EC:049s_G22_S172_L002_R1_001Aligned.outSorted.bam,Aorta_GFP_EC:049s_G23_S180_L002_R1_001Aligned.outSorted.bam,Aorta_GFP_EC:049s_G24_S188_L002_R1_001Aligned.outSorted.bam,Aorta_GFP_EC:049s_G2_S12_L002_R1_001Aligned.outSorted.bam,Aorta_GFP_EC:049s_G8_S60_L002_R1_001Aligned.outSorted.bam,Aorta_GFP_EC:049s_H20_S348_L002_R1_001Aligned.outSorted.bam,Aorta_GFP_EC:049s_H4_S220_L002_R1_001Aligned.outSorted.bam,Aorta_GFP_EC:049s_H5_S228_L002_R1_001Aligned.outSorted.bam,Aorta_GFP_EC:049s_H6_S236_L002_R1_001Aligned.outSorted.bam,Aorta_GFP_EC:049s_H8_S252_L002_R1_001Aligned.outSorted.bam,Aorta_GFP_EC:049s_I13_S101_L002_R1_001Aligned.outSorted.bam,Aorta_GFP_EC:049s_I18_S141_L002_R1_001Aligned.outSorted.bam,Aorta_GFP_EC:049s_I22_S173_L002_R1_001Aligned.outSorted.bam,Aorta_GFP_EC:049s_I2_S13_L002_R1_001Aligned.outSorted.bam,Aorta_GFP_EC:049s_I7_S53_L002_R1_001Aligned.outSorted.bam,Aorta_GFP_EC:049s_J11_S277_L002_R1_001Aligned.outSorted.bam,Aorta_GFP_EC:049s_J18_S333_L002_R1_001Aligned.outSorted.bam,Aorta_GFP_EC:049s_J5_S229_L002_R1_001Aligned.outSorted.bam,Aorta_GFP_EC:049s_J6_S237_L002_R1_001Aligned.outSorted.bam,Aorta_GFP_EC:049s_J9_S261_L002_R1_001Aligned.outSorted.bam,Aorta_GFP_EC:049s_K12_S94_L002_R1_001Aligned.outSorted.bam,Aorta_GFP_EC:049s_K18_S142_L002_R1_001Aligned.outSorted.bam,Aorta_GFP_EC:049s_K21_S166_L002_R1_001Aligned.outSorted.bam,Aorta_GFP_EC:049s_L18_S334_L002_R1_001Aligned.outSorted.bam,Aorta_GFP_EC:049s_L19_S342_L002_R1_001Aligned.outSorted.bam,Aorta_GFP_EC:049s_L21_S358_L002_R1_001Aligned.outSorted.bam,Aorta_GFP_EC:049s_L3_S214_L002_R1_001Aligned.outSorted.bam,Aorta_GFP_EC:049s_L9_S262_L002_R1_001Aligned.outSorted.bam,Aorta_GFP_EC:049s_M17_S135_L002_R1_001Aligned.outSorted.bam,Aorta_GFP_EC:049s_M18_S143_L002_R1_001Aligned.outSorted.bam,Aorta_GFP_EC:049s_M19_S151_L002_R1_001Aligned.outSorted.bam,Aorta_GFP_EC:049s_M21_S167_L002_R1_001Aligned.outSorted.bam,Aorta_GFP_EC:049s_M23_S183_L002_R1_001Aligned.outSorted.bam,Aorta_GFP_EC:049s_M5_S39_L002_R1_001Aligned.outSorted.bam,Aorta_GFP_EC:049s_M6_S47_L002_R1_001Aligned.outSorted.bam,Aorta_GFP_EC:049s_M8_S63_L002_R1_001Aligned.outSorted.bam,Aorta_GFP_EC:049s_N13_S295_L002_R1_001Aligned.outSorted.bam,Aorta_GFP_EC:049s_N16_S319_L002_R1_001Aligned.outSorted.bam,Aorta_GFP_EC:049s_N19_S343_L002_R1_001Aligned.outSorted.bam,Aorta_GFP_EC:049s_N22_S367_L002_R1_001Aligned.outSorted.bam,Aorta_GFP_EC:049s_N24_S383_L002_R1_001Aligned.outSorted.bam,Aorta_GFP_EC:049s_N9_S263_L002_R1_001Aligned.outSorted.bam,Aorta_GFP_EC:049s_O13_S104_L002_R1_001Aligned.outSorted.bam,Aorta_GFP_EC:049s_O17_S136_L002_R1_001Aligned.outSorted.bam,Aorta_GFP_EC:049s_O4_S32_L002_R1_001Aligned.outSorted.bam,Aorta_GFP_EC:049s_P19_S344_L002_R1_001Aligned.outSorted.bam,Aorta_GFP_EC:046s_A14_S105_L004_R1_001Aligned.outSorted.bam,Aorta_GFP_EC:046s_A22_S169_L004_R1_001Aligned.outSorted.bam,Aorta_GFP_EC:046s_C17_S130_L004_R1_001Aligned.outSorted.bam,Aorta_GFP_EC:046s_C18_S138_L004_R1_001Aligned.outSorted.bam,Aorta_GFP_EC:046s_D2_S202_L004_R1_001Aligned.outSorted.bam,Aorta_GFP_EC:046s_D8_S250_L004_R1_001Aligned.outSorted.bam,Aorta_GFP_EC:046s_E18_S139_L004_R1_001Aligned.outSorted.bam,Aorta_GFP_EC:046s_G9_S68_L004_R1_001Aligned.outSorted.bam,Aorta_GFP_EC:046s_H16_S316_L004_R1_001Aligned.outSorted.bam,Aorta_GFP_EC:046s_I5_S37_L004_R1_001Aligned.outSorted.bam,Aorta_GFP_EC:046s_K17_S134_L004_R1_001Aligned.outSorted.bam,Aorta_GFP_EC:046s_M20_S159_L004_R1_001Aligned.outSorted.bam,Aorta_GFP_EC:046s_M22_S175_L004_R1_001Aligned.outSorted.bam,Aorta_GFP_EC:046s_M4_S31_L004_R1_001Aligned.outSorted.bam,Aorta_GFP_EC:046s_N12_S287_L004_R1_001Aligned.outSorted.bam,Aorta_GFP_EC:046s_O13_S104_L004_R1_001Aligned.outSorted.bam,Aorta_GFP_EC:046s_P12_S288_L004_R1_001Aligned.outSorted.bam,Aorta_GFP_EC:048s_A17_S129_L001_R1_001Aligned.outSorted.bam,Aorta_GFP_EC:048s_A18_S137_L001_R1_001Aligned.outSorted.bam,Aorta_GFP_EC:048s_A19_S145_L001_R1_001Aligned.outSorted.bam,Aorta_GFP_EC:048s_A1_S1_L001_R1_001Aligned.outSorted.bam,Aorta_GFP_EC:048s_A22_S169_L001_R1_001Aligned.outSorted.bam,Aorta_GFP_EC:048s_A23_S177_L001_R1_001Aligned.outSorted.bam,Aorta_GFP_EC:048s_A24_S185_L001_R1_001Aligned.outSorted.bam,Aorta_GFP_EC:048s_A2_S9_L001_R1_001Aligned.outSorted.bam,Aorta_GFP_EC:048s_A3_S17_L001_R1_001Aligned.outSorted.bam,Aorta_GFP_EC:048s_A4_S25_L001_R1_001Aligned.outSorted.bam,Aorta_GFP_EC:048s_B12_S281_L001_R1_001Aligned.outSorted.bam,Aorta_GFP_EC:048s_B13_S289_L001_R1_001Aligned.outSorted.bam,Aorta_GFP_EC:048s_B14_S297_L001_R1_001Aligned.outSorted.bam,Aorta_GFP_EC:048s_B15_S305_L001_R1_001Aligned.outSorted.bam,Aorta_GFP_EC:048s_B16_S313_L001_R1_001Aligned.outSorted.bam,Aorta_GFP_EC:048s_B18_S329_L001_R1_001Aligned.outSorted.bam,Aorta_GFP_EC:048s_B19_S337_L001_R1_001Aligned.outSorted.bam,Aorta_GFP_EC:048s_B1_S193_L001_R1_001Aligned.outSorted.bam,Aorta_GFP_EC:048s_B21_S353_L001_R1_001Aligned.outSorted.bam,Aorta_GFP_EC:048s_B22_S361_L001_R1_001Aligned.outSorted.bam,Aorta_GFP_EC:048s_B3_S209_L001_R1_001Aligned.outSorted.bam,Aorta_GFP_EC:048s_B5_S225_L001_R1_001Aligned.outSorted.bam,Aorta_GFP_EC:048s_B6_S233_L001_R1_001Aligned.outSorted.bam,Aorta_GFP_EC:048s_B9_S257_L001_R1_001Aligned.outSorted.bam,Aorta_GFP_EC:048s_C10_S74_L001_R1_001Aligned.outSorted.bam,Aorta_GFP_EC:048s_C15_S114_L001_R1_001Aligned.outSorted.bam,Aorta_GFP_EC:048s_C20_S154_L001_R1_001Aligned.outSorted.bam,Aorta_GFP_EC:048s_C21_S162_L001_R1_001Aligned.outSorted.bam,Aorta_GFP_EC:048s_C23_S178_L001_R1_001Aligned.outSorted.bam,Aorta_GFP_EC:048s_C6_S42_L001_R1_001Aligned.outSorted.bam,Aorta_GFP_EC:048s_C7_S50_L001_R1_001Aligned.outSorted.bam,Aorta_GFP_EC:048s_D10_S266_L001_R1_001Aligned.outSorted.bam,Aorta_GFP_EC:048s_D13_S290_L001_R1_001Aligned.outSorted.bam,Aorta_GFP_EC:048s_D14_S298_L001_R1_001Aligned.outSorted.bam,Aorta_GFP_EC:048s_D22_S362_L001_R1_001Aligned.outSorted.bam,Aorta_GFP_EC:048s_D2_S202_L001_R1_001Aligned.outSorted.bam,Aorta_GFP_EC:048s_D4_S218_L001_R1_001Aligned.outSorted.bam,Aorta_GFP_EC:048s_D7_S242_L001_R1_001Aligned.outSorted.bam,Aorta_GFP_EC:048s_E14_S107_L001_R1_001Aligned.outSorted.bam,Aorta_GFP_EC:048s_E18_S139_L001_R1_001Aligned.outSorted.bam,Aorta_GFP_EC:048s_E1_S3_L001_R1_001Aligned.outSorted.bam,Aorta_GFP_EC:048s_E21_S163_L001_R1_001Aligned.outSorted.bam,Aorta_GFP_EC:048s_E24_S187_L001_R1_001Aligned.outSorted.bam,Aorta_GFP_EC:048s_E2_S11_L001_R1_001Aligned.outSorted.bam,Aorta_GFP_EC:048s_E4_S27_L001_R1_001Aligned.outSorted.bam,Aorta_GFP_EC:048s_E6_S43_L001_R1_001Aligned.outSorted.bam,Aorta_GFP_EC:048s_E7_S51_L001_R1_001Aligned.outSorted.bam,Aorta_GFP_EC:048s_E8_S59_L001_R1_001Aligned.outSorted.bam,Aorta_GFP_EC:048s_E9_S67_L001_R1_001Aligned.outSorted.bam,Aorta_GFP_EC:048s_F10_S267_L001_R1_001Aligned.outSorted.bam,Aorta_GFP_EC:048s_F18_S331_L001_R1_001Aligned.outSorted.bam,Aorta_GFP_EC:048s_F19_S339_L001_R1_001Aligned.outSorted.bam,Aorta_GFP_EC:048s_F23_S371_L001_R1_001Aligned.outSorted.bam,Aorta_GFP_EC:048s_F2_S203_L001_R1_001Aligned.outSorted.bam,Aorta_GFP_EC:048s_F8_S251_L001_R1_001Aligned.outSorted.bam,Aorta_GFP_EC:048s_G12_S92_L001_R1_001Aligned.outSorted.bam,Aorta_GFP_EC:048s_G15_S116_L001_R1_001Aligned.outSorted.bam,Aorta_GFP_EC:048s_G16_S124_L001_R1_001Aligned.outSorted.bam,Aorta_GFP_EC:048s_G17_S132_L001_R1_001Aligned.outSorted.bam,Aorta_GFP_EC:048s_G18_S140_L001_R1_001Aligned.outSorted.bam,Aorta_GFP_EC:048s_G21_S164_L001_R1_001Aligned.outSorted.bam,Aorta_GFP_EC:048s_G22_S172_L001_R1_001Aligned.outSorted.bam,Aorta_GFP_EC:048s_G23_S180_L001_R1_001Aligned.outSorted.bam,Aorta_GFP_EC:048s_G24_S188_L001_R1_001Aligned.outSorted.bam,Aorta_GFP_EC:048s_G2_S12_L001_R1_001Aligned.outSorted.bam,Aorta_GFP_EC:048s_G4_S28_L001_R1_001Aligned.outSorted.bam,Aorta_GFP_EC:048s_G6_S44_L001_R1_001Aligned.outSorted.bam,Aorta_GFP_EC:048s_G7_S52_L001_R1_001Aligned.outSorted.bam,Aorta_GFP_EC:048s_G8_S60_L001_R1_001Aligned.outSorted.bam,Aorta_GFP_EC:048s_H14_S300_L001_R1_001Aligned.outSorted.bam,Aorta_GFP_EC:048s_H18_S332_L001_R1_001Aligned.outSorted.bam,Aorta_GFP_EC:048s_H19_S340_L001_R1_001Aligned.outSorted.bam,Aorta_GFP_EC:048s_H21_S356_L001_R1_001Aligned.outSorted.bam,Aorta_GFP_EC:048s_H23_S372_L001_R1_001Aligned.outSorted.bam,Aorta_GFP_EC:048s_H3_S212_L001_R1_001Aligned.outSorted.bam,Aorta_GFP_EC:048s_I10_S77_L001_R1_001Aligned.outSorted.bam,Aorta_GFP_EC:048s_I15_S117_L001_R1_001Aligned.outSorted.bam,Aorta_GFP_EC:048s_I17_S133_L001_R1_001Aligned.outSorted.bam,Aorta_GFP_EC:048s_I19_S149_L001_R1_001Aligned.outSorted.bam,Aorta_GFP_EC:048s_I20_S157_L001_R1_001Aligned.outSorted.bam,Aorta_GFP_EC:048s_I21_S165_L001_R1_001Aligned.outSorted.bam,Aorta_GFP_EC:048s_I22_S173_L001_R1_001Aligned.outSorted.bam,Aorta_GFP_EC:048s_I7_S53_L001_R1_001Aligned.outSorted.bam,Aorta_GFP_EC:048s_I8_S61_L001_R1_001Aligned.outSorted.bam,Aorta_GFP_EC:048s_J11_S277_L001_R1_001Aligned.outSorted.bam,Aorta_GFP_EC:048s_J13_S293_L001_R1_001Aligned.outSorted.bam,Aorta_GFP_EC:048s_J16_S317_L001_R1_001Aligned.outSorted.bam,Aorta_GFP_EC:048s_J17_S325_L001_R1_001Aligned.outSorted.bam,Aorta_GFP_EC:048s_J18_S333_L001_R1_001Aligned.outSorted.bam,Aorta_GFP_EC:048s_J2_S205_L001_R1_001Aligned.outSorted.bam,Aorta_GFP_EC:048s_J4_S221_L001_R1_001Aligned.outSorted.bam,Aorta_GFP_EC:048s_J6_S237_L001_R1_001Aligned.outSorted.bam,Aorta_GFP_EC:048s_J7_S245_L001_R1_001Aligned.outSorted.bam,Aorta_GFP_EC:048s_K11_S86_L001_R1_001Aligned.outSorted.bam,Aorta_GFP_EC:048s_K13_S102_L001_R1_001Aligned.outSorted.bam,Aorta_GFP_EC:048s_K15_S118_L001_R1_001Aligned.outSorted.bam,Aorta_GFP_EC:048s_K19_S150_L001_R1_001Aligned.outSorted.bam,Aorta_GFP_EC:048s_K20_S158_L001_R1_001Aligned.outSorted.bam,Aorta_GFP_EC:048s_K23_S182_L001_R1_001Aligned.outSorted.bam,Aorta_GFP_EC:048s_K24_S190_L001_R1_001Aligned.outSorted.bam,Aorta_GFP_EC:048s_K2_S14_L001_R1_001Aligned.outSorted.bam,Aorta_GFP_EC:048s_K6_S46_L001_R1_001Aligned.outSorted.bam,Aorta_GFP_EC:048s_K7_S54_L001_R1_001Aligned.outSorted.bam,Aorta_GFP_EC:048s_K8_S62_L001_R1_001Aligned.outSorted.bam,Aorta_GFP_EC:048s_L14_S302_L001_R1_001Aligned.outSorted.bam,Aorta_GFP_EC:048s_L15_S310_L001_R1_001Aligned.outSorted.bam,Aorta_GFP_EC:048s_L19_S342_L001_R1_001Aligned.outSorted.bam,Aorta_GFP_EC:048s_L21_S358_L001_R1_001Aligned.outSorted.bam,Aorta_GFP_EC:048s_L22_S366_L001_R1_001Aligned.outSorted.bam,Aorta_GFP_EC:048s_L8_S254_L001_R1_001Aligned.outSorted.bam,Aorta_GFP_EC:048s_L9_S262_L001_R1_001Aligned.outSorted.bam,Aorta_GFP_EC:048s_M13_S103_L001_R1_001Aligned.outSorted.bam,Aorta_GFP_EC:048s_M14_S111_L001_R1_001Aligned.outSorted.bam,Aorta_GFP_EC:048s_M16_S127_L001_R1_001Aligned.outSorted.bam,Aorta_GFP_EC:048s_M6_S47_L001_R1_001Aligned.outSorted.bam,Aorta_GFP_EC:048s_M8_S63_L001_R1_001Aligned.outSorted.bam,Aorta_GFP_EC:048s_N10_S271_L001_R1_001Aligned.outSorted.bam,Aorta_GFP_EC:048s_N11_S279_L001_R1_001Aligned.outSorted.bam,Aorta_GFP_EC:048s_N17_S327_L001_R1_001Aligned.outSorted.bam,Aorta_GFP_EC:048s_N18_S335_L001_R1_001Aligned.outSorted.bam,Aorta_GFP_EC:048s_N23_S375_L001_R1_001Aligned.outSorted.bam,Aorta_GFP_EC:048s_N24_S383_L001_R1_001Aligned.outSorted.bam,Aorta_GFP_EC:048s_N4_S223_L001_R1_001Aligned.outSorted.bam,Aorta_GFP_EC:048s_N5_S231_L001_R1_001Aligned.outSorted.bam,Aorta_GFP_EC:048s_O12_S96_L001_R1_001Aligned.outSorted.bam,Aorta_GFP_EC:048s_O16_S128_L001_R1_001Aligned.outSorted.bam,Aorta_GFP_EC:048s_O19_S152_L001_R1_001Aligned.outSorted.bam,Aorta_GFP_EC:048s_O1_S8_L001_R1_001Aligned.outSorted.bam,Aorta_GFP_EC:048s_O21_S168_L001_R1_001Aligned.outSorted.bam,Aorta_GFP_EC:048s_O22_S176_L001_R1_001Aligned.outSorted.bam,Aorta_GFP_EC:048s_O2_S16_L001_R1_001Aligned.outSorted.bam,Aorta_GFP_EC:048s_O3_S24_L001_R1_001Aligned.outSorted.bam,Aorta_GFP_EC:048s_O6_S48_L001_R1_001Aligned.outSorted.bam,Aorta_GFP_EC:048s_O9_S72_L001_R1_001Aligned.outSorted.bam,Aorta_GFP_EC:048s_P10_S272_L001_R1_001Aligned.outSorted.bam,Aorta_GFP_EC:048s_P11_S280_L001_R1_001Aligned.outSorted.bam,Aorta_GFP_EC:048s_P13_S296_L001_R1_001Aligned.outSorted.bam,Aorta_GFP_EC:048s_P14_S304_L001_R1_001Aligned.outSorted.bam,Aorta_GFP_EC:048s_P18_S336_L001_R1_001Aligned.outSorted.bam,Aorta_GFP_EC:048s_P19_S344_L001_R1_001Aligned.outSorted.bam,Aorta_GFP_EC:048s_P22_S368_L001_R1_001Aligned.outSorted.bam,Aorta_GFP_EC:048s_P2_S208_L001_R1_001Aligned.outSorted.bam,Aorta_GFP_EC:048s_P7_S248_L001_R1_001Aligned.outSorted.bam,Aorta_GFP_EC:049s_A22_S169_L002_R1_001Aligned.outSorted.bam,Aorta_GFP_EC:049s_B3_S209_L002_R1_001Aligned.outSorted.bam,Aorta_GFP_EC:049s_B8_S249_L002_R1_001Aligned.outSorted.bam,Aorta_GFP_EC:049s_C16_S122_L002_R1_001Aligned.outSorted.bam,Aorta_GFP_EC:049s_C17_S130_L002_R1_001Aligned.outSorted.bam,Aorta_GFP_EC:049s_C18_S138_L002_R1_001Aligned.outSorted.bam,Aorta_GFP_EC:049s_C8_S58_L002_R1_001Aligned.outSorted.bam,Aorta_GFP_EC:049s_D22_S362_L002_R1_001Aligned.outSorted.bam,Aorta_GFP_EC:049s_E11_S83_L002_R1_001Aligned.outSorted.bam,Aorta_GFP_EC:049s_E16_S123_L002_R1_001Aligned.outSorted.bam,Aorta_GFP_EC:049s_E2_S11_L002_R1_001Aligned.outSorted.bam,Aorta_GFP_EC:049s_E6_S43_L002_R1_001Aligned.outSorted.bam,Aorta_GFP_EC:049s_E8_S59_L002_R1_001Aligned.outSorted.bam,Aorta_GFP_EC:049s_E9_S67_L002_R1_001Aligned.outSorted.bam,Aorta_GFP_EC:049s_F22_S363_L002_R1_001Aligned.outSorted.bam,Aorta_GFP_EC:049s_F3_S211_L002_R1_001Aligned.outSorted.bam,Aorta_GFP_EC:049s_F4_S219_L002_R1_001Aligned.outSorted.bam,Aorta_GFP_EC:049s_G10_S76_L002_R1_001Aligned.outSorted.bam,Aorta_GFP_EC:049s_G13_S100_L002_R1_001Aligned.outSorted.bam,Aorta_GFP_EC:049s_G15_S116_L002_R1_001Aligned.outSorted.bam,Aorta_GFP_EC:049s_G4_S28_L002_R1_001Aligned.outSorted.bam,Aorta_GFP_EC:049s_H23_S372_L002_R1_001Aligned.outSorted.bam,Aorta_GFP_EC:049s_I14_S109_L002_R1_001Aligned.outSorted.bam,Aorta_GFP_EC:049s_I1_S5_L002_R1_001Aligned.outSorted.bam,Aorta_GFP_EC:049s_I23_S181_L002_R1_001Aligned.outSorted.bam,Aorta_GFP_EC:049s_J12_S285_L002_R1_001Aligned.outSorted.bam,Aorta_GFP_EC:049s_J16_S317_L002_R1_001Aligned.outSorted.bam,Aorta_GFP_EC:049s_K15_S118_L002_R1_001Aligned.outSorted.bam,Aorta_GFP_EC:049s_K17_S134_L002_R1_001Aligned.outSorted.bam,Aorta_GFP_EC:049s_K22_S174_L002_R1_001Aligned.outSorted.bam,Aorta_GFP_EC:049s_K5_S38_L002_R1_001Aligned.outSorted.bam,Aorta_GFP_EC:049s_K8_S62_L002_R1_001Aligned.outSorted.bam,Aorta_GFP_EC:049s_K9_S70_L002_R1_001Aligned.outSorted.bam,Aorta_GFP_EC:049s_L23_S374_L002_R1_001Aligned.outSorted.bam,Aorta_GFP_EC:049s_M10_S79_L002_R1_001Aligned.outSorted.bam,Aorta_GFP_EC:049s_M12_S95_L002_R1_001Aligned.outSorted.bam,Aorta_GFP_EC:049s_M15_S119_L002_R1_001Aligned.outSorted.bam,Aorta_GFP_EC:049s_M22_S175_L002_R1_001Aligned.outSorted.bam,Aorta_GFP_EC:049s_M3_S23_L002_R1_001Aligned.outSorted.bam,Aorta_GFP_EC:049s_N15_S311_L002_R1_001Aligned.outSorted.bam,Aorta_GFP_EC:049s_N18_S335_L002_R1_001Aligned.outSorted.bam,Aorta_GFP_EC:049s_N7_S247_L002_R1_001Aligned.outSorted.bam,Aorta_GFP_EC:049s_O10_S80_L002_R1_001Aligned.outSorted.bam,Aorta_GFP_EC:049s_O19_S152_L002_R1_001Aligned.outSorted.bam,Aorta_GFP_EC:049s_O21_S168_L002_R1_001Aligned.outSorted.bam,Aorta_GFP_EC:049s_P17_S328_L002_R1_001Aligned.outSorted.bam,Aorta_GFP_EC:049s_P20_S352_L002_R1_001Aligned.outSorted.bam,Aorta_GFP_EC:049s_P24_S384_L002_R1_001Aligned.outSorted.bam,Aorta_GFP_EC:049s_P5_S232_L002_R1_001Aligned.outSorted.bam,Aorta_GFP_EC:049s_P8_S256_L002_R1_001Aligned.outSorted.bam,Aorta_GFP_EC:046s_B10_S265_L004_R1_001Aligned.outSorted.bam,Aorta_GFP_EC:046s_B11_S273_L004_R1_001Aligned.outSorted.bam,Aorta_GFP_EC:046s_B14_S297_L004_R1_001Aligned.outSorted.bam,Aorta_GFP_EC:046s_C10_S74_L004_R1_001Aligned.outSorted.bam,Aorta_GFP_EC:046s_C24_S186_L004_R1_001Aligned.outSorted.bam,Aorta_GFP_EC:046s_C9_S66_L004_R1_001Aligned.outSorted.bam,Aorta_GFP_EC:046s_D10_S266_L004_R1_001Aligned.outSorted.bam,Aorta_GFP_EC:046s_D4_S218_L004_R1_001Aligned.outSorted.bam,Aorta_GFP_EC:046s_E11_S83_L004_R1_001Aligned.outSorted.bam,Aorta_GFP_EC:046s_E3_S19_L004_R1_001Aligned.outSorted.bam,Aorta_GFP_EC:046s_F7_S243_L004_R1_001Aligned.outSorted.bam,Aorta_GFP_EC:046s_G11_S84_L004_R1_001Aligned.outSorted.bam,Aorta_GFP_EC:046s_G22_S172_L004_R1_001Aligned.outSorted.bam,Aorta_GFP_EC:046s_G7_S52_L004_R1_001Aligned.outSorted.bam,Aorta_GFP_EC:046s_H14_S300_L004_R1_001Aligned.outSorted.bam,Aorta_GFP_EC:046s_H20_S348_L004_R1_001Aligned.outSorted.bam,Aorta_GFP_EC:046s_H24_S380_L004_R1_001Aligned.outSorted.bam,Aorta_GFP_EC:046s_H3_S212_L004_R1_001Aligned.outSorted.bam,Aorta_GFP_EC:046s_H8_S252_L004_R1_001Aligned.outSorted.bam,Aorta_GFP_EC:046s_I20_S157_L004_R1_001Aligned.outSorted.bam,Aorta_GFP_EC:046s_J20_S349_L004_R1_001Aligned.outSorted.bam,Aorta_GFP_EC:046s_J8_S253_L004_R1_001Aligned.outSorted.bam,Aorta_GFP_EC:046s_K21_S166_L004_R1_001Aligned.outSorted.bam,Aorta_GFP_EC:046s_K23_S182_L004_R1_001Aligned.outSorted.bam,Aorta_GFP_EC:046s_K5_S38_L004_R1_001Aligned.outSorted.bam,Aorta_GFP_EC:046s_K6_S46_L004_R1_001Aligned.outSorted.bam,Aorta_GFP_EC:046s_K8_S62_L004_R1_001Aligned.outSorted.bam,Aorta_GFP_EC:046s_L12_S286_L004_R1_001Aligned.outSorted.bam,Aorta_GFP_EC:046s_L19_S342_L004_R1_001Aligned.outSorted.bam,Aorta_GFP_EC:046s_L20_S350_L004_R1_001Aligned.outSorted.bam,Aorta_GFP_EC:046s_L24_S382_L004_R1_001Aligned.outSorted.bam,Aorta_GFP_EC:046s_M12_S95_L004_R1_001Aligned.outSorted.bam,Aorta_GFP_EC:046s_M1_S7_L004_R1_001Aligned.outSorted.bam,Aorta_GFP_EC:046s_M5_S39_L004_R1_001Aligned.outSorted.bam,Aorta_GFP_EC:046s_N18_S335_L004_R1_001Aligned.outSorted.bam,Aorta_GFP_EC:046s_N19_S343_L004_R1_001Aligned.outSorted.bam,Aorta_GFP_EC:046s_N20_S351_L004_R1_001Aligned.outSorted.bam,Aorta_GFP_EC:046s_N5_S231_L004_R1_001Aligned.outSorted.bam,Aorta_GFP_EC:046s_O12_S96_L004_R1_001Aligned.outSorted.bam,Aorta_GFP_EC:046s_O18_S144_L004_R1_001Aligned.outSorted.bam,Aorta_GFP_EC:046s_O22_S176_L004_R1_001Aligned.outSorted.bam,Aorta_GFP_EC:046s_O2_S16_L004_R1_001Aligned.outSorted.bam,Aorta_GFP_EC:046s_O4_S32_L004_R1_001Aligned.outSorted.bam,Aorta_GFP_EC:046s_O9_S72_L004_R1_001Aligned.outSorted.bam,Aorta_GFP_EC:046s_P15_S312_L004_R1_001Aligned.outSorted.bam,Aorta_GFP_EC:046s_P9_S264_L004_R1_001Aligned.outSorted.bam,Aorta_GFP_EC:048s_B4_S217_L001_R1_001Aligned.outSorted.bam,Aorta_GFP_EC:048s_C24_S186_L001_R1_001Aligned.outSorted.bam,Aorta_GFP_EC:048s_D3_S210_L001_R1_001Aligned.outSorted.bam,Aorta_GFP_EC:048s_F4_S219_L001_R1_001Aligned.outSorted.bam,Aorta_GFP_EC:048s_I24_S189_L001_R1_001Aligned.outSorted.bam,Aorta_GFP_EC:048s_I2_S13_L001_R1_001Aligned.outSorted.bam,Aorta_GFP_EC:048s_J10_S269_L001_R1_001Aligned.outSorted.bam,Aorta_GFP_EC:048s_L20_S350_L001_R1_001Aligned.outSorted.bam,Aorta_GFP_EC:048s_O11_S88_L001_R1_001Aligned.outSorted.bam,Aorta_GFP_EC:048s_O20_S160_L001_R1_001Aligned.outSorted.bam,Aorta_GFP_EC:048s_P20_S352_L001_R1_001Aligned.outSorted.bam,Aorta_GFP_EC:049s_A16_S121_L002_R1_001Aligned.outSorted.bam,Aorta_GFP_EC:049s_A2_S9_L002_R1_001Aligned.outSorted.bam,Aorta_GFP_EC:049s_D11_S274_L002_R1_001Aligned.outSorted.bam,Aorta_GFP_EC:049s_D19_S338_L002_R1_001Aligned.outSorted.bam,Aorta_GFP_EC:049s_D9_S258_L002_R1_001Aligned.outSorted.bam,Aorta_GFP_EC:049s_E1_S3_L002_R1_001Aligned.outSorted.bam,Aorta_GFP_EC:049s_E22_S171_L002_R1_001Aligned.outSorted.bam,Aorta_GFP_EC:049s_F14_S299_L002_R1_001Aligned.outSorted.bam,Aorta_GFP_EC:049s_F23_S371_L002_R1_001Aligned.outSorted.bam,Aorta_GFP_EC:049s_H10_S268_L002_R1_001Aligned.outSorted.bam,Aorta_GFP_EC:049s_H21_S356_L002_R1_001Aligned.outSorted.bam,Aorta_GFP_EC:049s_J19_S341_L002_R1_001Aligned.outSorted.bam,Aorta_GFP_EC:049s_L4_S222_L002_R1_001Aligned.outSorted.bam,Aorta_GFP_EC:049s_P10_S272_L002_R1_001Aligned.outSorted.bam
ff8c00,aEC-aEC6,Aorta_GFP_EC:046s_A10_S73_L004_R1_001Aligned.outSorted.bam,Aorta_GFP_EC:046s_A24_S185_L004_R1_001Aligned.outSorted.bam,Aorta_GFP_EC:046s_B7_S241_L004_R1_001Aligned.outSorted.bam,Aorta_GFP_EC:046s_C7_S50_L004_R1_001Aligned.outSorted.bam,Aorta_GFP_EC:046s_D11_S274_L004_R1_001Aligned.outSorted.bam,Aorta_GFP_EC:046s_D12_S282_L004_R1_001Aligned.outSorted.bam,Aorta_GFP_EC:046s_D7_S242_L004_R1_001Aligned.outSorted.bam,Aorta_GFP_EC:046s_E12_S91_L004_R1_001Aligned.outSorted.bam,Aorta_GFP_EC:046s_F13_S291_L004_R1_001Aligned.outSorted.bam,Aorta_GFP_EC:046s_F22_S363_L004_R1_001Aligned.outSorted.bam,Aorta_GFP_EC:046s_G15_S116_L004_R1_001Aligned.outSorted.bam,Aorta_GFP_EC:046s_G2_S12_L004_R1_001Aligned.outSorted.bam,Aorta_GFP_EC:046s_H11_S276_L004_R1_001Aligned.outSorted.bam,Aorta_GFP_EC:046s_H1_S196_L004_R1_001Aligned.outSorted.bam,Aorta_GFP_EC:046s_H9_S260_L004_R1_001Aligned.outSorted.bam,Aorta_GFP_EC:046s_I16_S125_L004_R1_001Aligned.outSorted.bam,Aorta_GFP_EC:046s_I8_S61_L004_R1_001Aligned.outSorted.bam,Aorta_GFP_EC:046s_J21_S357_L004_R1_001Aligned.outSorted.bam,Aorta_GFP_EC:046s_K18_S142_L004_R1_001Aligned.outSorted.bam,Aorta_GFP_EC:046s_K22_S174_L004_R1_001Aligned.outSorted.bam,Aorta_GFP_EC:046s_O15_S120_L004_R1_001Aligned.outSorted.bam,Aorta_GFP_EC:046s_P10_S272_L004_R1_001Aligned.outSorted.bam,Aorta_GFP_EC:046s_P16_S320_L004_R1_001Aligned.outSorted.bam,Aorta_GFP_EC:046s_P18_S336_L004_R1_001Aligned.outSorted.bam,Aorta_GFP_EC:046s_P1_S200_L004_R1_001Aligned.outSorted.bam,Aorta_GFP_EC:046s_P24_S384_L004_R1_001Aligned.outSorted.bam,Aorta_GFP_EC:048s_G20_S156_L001_R1_001Aligned.outSorted.bam,Aorta_GFP_EC:048s_H12_S284_L001_R1_001Aligned.outSorted.bam,Aorta_GFP_EC:048s_H24_S380_L001_R1_001Aligned.outSorted.bam,Aorta_GFP_EC:049s_A12_S89_L002_R1_001Aligned.outSorted.bam,Aorta_GFP_EC:049s_A13_S97_L002_R1_001Aligned.outSorted.bam,Aorta_GFP_EC:049s_A14_S105_L002_R1_001Aligned.outSorted.bam,Aorta_GFP_EC:049s_A5_S33_L002_R1_001Aligned.outSorted.bam,Aorta_GFP_EC:049s_B14_S297_L002_R1_001Aligned.outSorted.bam,Aorta_GFP_EC:049s_B16_S313_L002_R1_001Aligned.outSorted.bam,Aorta_GFP_EC:049s_B19_S337_L002_R1_001Aligned.outSorted.bam,Aorta_GFP_EC:049s_B22_S361_L002_R1_001Aligned.outSorted.bam,Aorta_GFP_EC:049s_B24_S377_L002_R1_001Aligned.outSorted.bam,Aorta_GFP_EC:049s_B2_S201_L002_R1_001Aligned.outSorted.bam,Aorta_GFP_EC:049s_C11_S82_L002_R1_001Aligned.outSorted.bam,Aorta_GFP_EC:049s_C20_S154_L002_R1_001Aligned.outSorted.bam,Aorta_GFP_EC:049s_C22_S170_L002_R1_001Aligned.outSorted.bam,Aorta_GFP_EC:049s_C3_S18_L002_R1_001Aligned.outSorted.bam,Aorta_GFP_EC:049s_D17_S322_L002_R1_001Aligned.outSorted.bam,Aorta_GFP_EC:049s_D18_S330_L002_R1_001Aligned.outSorted.bam,Aorta_GFP_EC:049s_D20_S346_L002_R1_001Aligned.outSorted.bam,Aorta_GFP_EC:049s_D8_S250_L002_R1_001Aligned.outSorted.bam,Aorta_GFP_EC:049s_E20_S155_L002_R1_001Aligned.outSorted.bam,Aorta_GFP_EC:049s_F15_S307_L002_R1_001Aligned.outSorted.bam,Aorta_GFP_EC:049s_F24_S379_L002_R1_001Aligned.outSorted.bam,Aorta_GFP_EC:049s_F2_S203_L002_R1_001Aligned.outSorted.bam,Aorta_GFP_EC:049s_F5_S227_L002_R1_001Aligned.outSorted.bam,Aorta_GFP_EC:049s_G1_S4_L002_R1_001Aligned.outSorted.bam,Aorta_GFP_EC:049s_H12_S284_L002_R1_001Aligned.outSorted.bam,Aorta_GFP_EC:049s_H22_S364_L002_R1_001Aligned.outSorted.bam,Aorta_GFP_EC:049s_H2_S204_L002_R1_001Aligned.outSorted.bam,Aorta_GFP_EC:049s_I15_S117_L002_R1_001Aligned.outSorted.bam,Aorta_GFP_EC:049s_I19_S149_L002_R1_001Aligned.outSorted.bam,Aorta_GFP_EC:049s_I4_S29_L002_R1_001Aligned.outSorted.bam,Aorta_GFP_EC:049s_J13_S293_L002_R1_001Aligned.outSorted.bam,Aorta_GFP_EC:049s_J3_S213_L002_R1_001Aligned.outSorted.bam,Aorta_GFP_EC:049s_J4_S221_L002_R1_001Aligned.outSorted.bam,Aorta_GFP_EC:049s_J7_S245_L002_R1_001Aligned.outSorted.bam,Aorta_GFP_EC:049s_K14_S110_L002_R1_001Aligned.outSorted.bam,Aorta_GFP_EC:049s_K3_S22_L002_R1_001Aligned.outSorted.bam,Aorta_GFP_EC:049s_N23_S375_L002_R1_001Aligned.outSorted.bam,Aorta_GFP_EC:049s_N5_S231_L002_R1_001Aligned.outSorted.bam,Aorta_GFP_EC:049s_O23_S184_L002_R1_001Aligned.outSorted.bam,Aorta_GFP_EC:049s_P11_S280_L002_R1_001Aligned.outSorted.bam,Aorta_GFP_EC:049s_P12_S288_L002_R1_001Aligned.outSorted.bam,Aorta_GFP_EC:046s_A11_S81_L004_R1_001Aligned.outSorted.bam,Aorta_GFP_EC:046s_A17_S129_L004_R1_001Aligned.outSorted.bam,Aorta_GFP_EC:046s_A18_S137_L004_R1_001Aligned.outSorted.bam,Aorta_GFP_EC:046s_A2_S9_L004_R1_001Aligned.outSorted.bam,Aorta_GFP_EC:046s_A6_S41_L004_R1_001Aligned.outSorted.bam,Aorta_GFP_EC:046s_A8_S57_L004_R1_001Aligned.outSorted.bam,Aorta_GFP_EC:046s_B12_S281_L004_R1_001Aligned.outSorted.bam,Aorta_GFP_EC:046s_B15_S305_L004_R1_001Aligned.outSorted.bam,Aorta_GFP_EC:046s_B16_S313_L004_R1_001Aligned.outSorted.bam,Aorta_GFP_EC:046s_B18_S329_L004_R1_001Aligned.outSorted.bam,Aorta_GFP_EC:046s_B19_S337_L004_R1_001Aligned.outSorted.bam,Aorta_GFP_EC:046s_B1_S193_L004_R1_001Aligned.outSorted.bam,Aorta_GFP_EC:046s_B21_S353_L004_R1_001Aligned.outSorted.bam,Aorta_GFP_EC:046s_B22_S361_L004_R1_001Aligned.outSorted.bam,Aorta_GFP_EC:046s_B23_S369_L004_R1_001Aligned.outSorted.bam,Aorta_GFP_EC:046s_B24_S377_L004_R1_001Aligned.outSorted.bam,Aorta_GFP_EC:046s_B2_S201_L004_R1_001Aligned.outSorted.bam,Aorta_GFP_EC:046s_B3_S209_L004_R1_001Aligned.outSorted.bam,Aorta_GFP_EC:046s_B6_S233_L004_R1_001Aligned.outSorted.bam,Aorta_GFP_EC:046s_B8_S249_L004_R1_001Aligned.outSorted.bam,Aorta_GFP_EC:046s_C11_S82_L004_R1_001Aligned.outSorted.bam,Aorta_GFP_EC:046s_C12_S90_L004_R1_001Aligned.outSorted.bam,Aorta_GFP_EC:046s_C13_S98_L004_R1_001Aligned.outSorted.bam,Aorta_GFP_EC:046s_C1_S2_L004_R1_001Aligned.outSorted.bam,Aorta_GFP_EC:046s_C20_S154_L004_R1_001Aligned.outSorted.bam,Aorta_GFP_EC:046s_C22_S170_L004_R1_001Aligned.outSorted.bam,Aorta_GFP_EC:046s_C2_S10_L004_R1_001Aligned.outSorted.bam,Aorta_GFP_EC:046s_C3_S18_L004_R1_001Aligned.outSorted.bam,Aorta_GFP_EC:046s_C4_S26_L004_R1_001Aligned.outSorted.bam,Aorta_GFP_EC:046s_C5_S34_L004_R1_001Aligned.outSorted.bam,Aorta_GFP_EC:046s_D13_S290_L004_R1_001Aligned.outSorted.bam,Aorta_GFP_EC:046s_D16_S314_L004_R1_001Aligned.outSorted.bam,Aorta_GFP_EC:046s_D17_S322_L004_R1_001Aligned.outSorted.bam,Aorta_GFP_EC:046s_D18_S330_L004_R1_001Aligned.outSorted.bam,Aorta_GFP_EC:046s_D1_S194_L004_R1_001Aligned.outSorted.bam,Aorta_GFP_EC:046s_D20_S346_L004_R1_001Aligned.outSorted.bam,Aorta_GFP_EC:046s_D21_S354_L004_R1_001Aligned.outSorted.bam,Aorta_GFP_EC:046s_D22_S362_L004_R1_001Aligned.outSorted.bam,Aorta_GFP_EC:046s_D5_S226_L004_R1_001Aligned.outSorted.bam,Aorta_GFP_EC:046s_D6_S234_L004_R1_001Aligned.outSorted.bam,Aorta_GFP_EC:046s_D9_S258_L004_R1_001Aligned.outSorted.bam,Aorta_GFP_EC:046s_E10_S75_L004_R1_001Aligned.outSorted.bam,Aorta_GFP_EC:046s_E13_S99_L004_R1_001Aligned.outSorted.bam,Aorta_GFP_EC:046s_E15_S115_L004_R1_001Aligned.outSorted.bam,Aorta_GFP_EC:046s_E16_S123_L004_R1_001Aligned.outSorted.bam,Aorta_GFP_EC:046s_E17_S131_L004_R1_001Aligned.outSorted.bam,Aorta_GFP_EC:046s_E1_S3_L004_R1_001Aligned.outSorted.bam,Aorta_GFP_EC:046s_E20_S155_L004_R1_001Aligned.outSorted.bam,Aorta_GFP_EC:046s_E21_S163_L004_R1_001Aligned.outSorted.bam,Aorta_GFP_EC:046s_E23_S179_L004_R1_001Aligned.outSorted.bam,Aorta_GFP_EC:046s_E24_S187_L004_R1_001Aligned.outSorted.bam,Aorta_GFP_EC:046s_E2_S11_L004_R1_001Aligned.outSorted.bam,Aorta_GFP_EC:046s_E7_S51_L004_R1_001Aligned.outSorted.bam,Aorta_GFP_EC:046s_E8_S59_L004_R1_001Aligned.outSorted.bam,Aorta_GFP_EC:046s_F10_S267_L004_R1_001Aligned.outSorted.bam,Aorta_GFP_EC:046s_F14_S299_L004_R1_001Aligned.outSorted.bam,Aorta_GFP_EC:046s_F15_S307_L004_R1_001Aligned.outSorted.bam,Aorta_GFP_EC:046s_F16_S315_L004_R1_001Aligned.outSorted.bam,Aorta_GFP_EC:046s_F18_S331_L004_R1_001Aligned.outSorted.bam,Aorta_GFP_EC:046s_F19_S339_L004_R1_001Aligned.outSorted.bam,Aorta_GFP_EC:046s_F1_S195_L004_R1_001Aligned.outSorted.bam,Aorta_GFP_EC:046s_F23_S371_L004_R1_001Aligned.outSorted.bam,Aorta_GFP_EC:046s_F24_S379_L004_R1_001Aligned.outSorted.bam,Aorta_GFP_EC:046s_F4_S219_L004_R1_001Aligned.outSorted.bam,Aorta_GFP_EC:046s_G12_S92_L004_R1_001Aligned.outSorted.bam,Aorta_GFP_EC:046s_G13_S100_L004_R1_001Aligned.outSorted.bam,Aorta_GFP_EC:046s_G14_S108_L004_R1_001Aligned.outSorted.bam,Aorta_GFP_EC:046s_G16_S124_L004_R1_001Aligned.outSorted.bam,Aorta_GFP_EC:046s_G17_S132_L004_R1_001Aligned.outSorted.bam,Aorta_GFP_EC:046s_G18_S140_L004_R1_001Aligned.outSorted.bam,Aorta_GFP_EC:046s_G20_S156_L004_R1_001Aligned.outSorted.bam,Aorta_GFP_EC:046s_G21_S164_L004_R1_001Aligned.outSorted.bam,Aorta_GFP_EC:046s_G23_S180_L004_R1_001Aligned.outSorted.bam,Aorta_GFP_EC:046s_G24_S188_L004_R1_001Aligned.outSorted.bam,Aorta_GFP_EC:046s_G6_S44_L004_R1_001Aligned.outSorted.bam,Aorta_GFP_EC:046s_G8_S60_L004_R1_001Aligned.outSorted.bam,Aorta_GFP_EC:046s_H12_S284_L004_R1_001Aligned.outSorted.bam,Aorta_GFP_EC:046s_H13_S292_L004_R1_001Aligned.outSorted.bam,Aorta_GFP_EC:046s_H18_S332_L004_R1_001Aligned.outSorted.bam,Aorta_GFP_EC:046s_H21_S356_L004_R1_001Aligned.outSorted.bam,Aorta_GFP_EC:046s_H22_S364_L004_R1_001Aligned.outSorted.bam,Aorta_GFP_EC:046s_H2_S204_L004_R1_001Aligned.outSorted.bam,Aorta_GFP_EC:046s_H4_S220_L004_R1_001Aligned.outSorted.bam,Aorta_GFP_EC:046s_I11_S85_L004_R1_001Aligned.outSorted.bam,Aorta_GFP_EC:046s_I13_S101_L004_R1_001Aligned.outSorted.bam,Aorta_GFP_EC:046s_I14_S109_L004_R1_001Aligned.outSorted.bam,Aorta_GFP_EC:046s_I15_S117_L004_R1_001Aligned.outSorted.bam,Aorta_GFP_EC:046s_I17_S133_L004_R1_001Aligned.outSorted.bam,Aorta_GFP_EC:046s_I1_S5_L004_R1_001Aligned.outSorted.bam,Aorta_GFP_EC:046s_I21_S165_L004_R1_001Aligned.outSorted.bam,Aorta_GFP_EC:046s_I22_S173_L004_R1_001Aligned.outSorted.bam,Aorta_GFP_EC:046s_I23_S181_L004_R1_001Aligned.outSorted.bam,Aorta_GFP_EC:046s_I24_S189_L004_R1_001Aligned.outSorted.bam,Aorta_GFP_EC:046s_I2_S13_L004_R1_001Aligned.outSorted.bam,Aorta_GFP_EC:046s_I6_S45_L004_R1_001Aligned.outSorted.bam,Aorta_GFP_EC:046s_J11_S277_L004_R1_001Aligned.outSorted.bam,Aorta_GFP_EC:046s_J12_S285_L004_R1_001Aligned.outSorted.bam,Aorta_GFP_EC:046s_J16_S317_L004_R1_001Aligned.outSorted.bam,Aorta_GFP_EC:046s_J18_S333_L004_R1_001Aligned.outSorted.bam,Aorta_GFP_EC:046s_J19_S341_L004_R1_001Aligned.outSorted.bam,Aorta_GFP_EC:046s_J1_S197_L004_R1_001Aligned.outSorted.bam,Aorta_GFP_EC:046s_J22_S365_L004_R1_001Aligned.outSorted.bam,Aorta_GFP_EC:046s_J24_S381_L004_R1_001Aligned.outSorted.bam,Aorta_GFP_EC:046s_J2_S205_L004_R1_001Aligned.outSorted.bam,Aorta_GFP_EC:046s_J6_S237_L004_R1_001Aligned.outSorted.bam,Aorta_GFP_EC:046s_J7_S245_L004_R1_001Aligned.outSorted.bam,Aorta_GFP_EC:046s_K11_S86_L004_R1_001Aligned.outSorted.bam,Aorta_GFP_EC:046s_K12_S94_L004_R1_001Aligned.outSorted.bam,Aorta_GFP_EC:046s_K13_S102_L004_R1_001Aligned.outSorted.bam,Aorta_GFP_EC:046s_K16_S126_L004_R1_001Aligned.outSorted.bam,Aorta_GFP_EC:046s_K1_S6_L004_R1_001Aligned.outSorted.bam,Aorta_GFP_EC:046s_K24_S190_L004_R1_001Aligned.outSorted.bam,Aorta_GFP_EC:046s_K2_S14_L004_R1_001Aligned.outSorted.bam,Aorta_GFP_EC:046s_K4_S30_L004_R1_001Aligned.outSorted.bam,Aorta_GFP_EC:046s_K9_S70_L004_R1_001Aligned.outSorted.bam,Aorta_GFP_EC:046s_L10_S270_L004_R1_001Aligned.outSorted.bam,Aorta_GFP_EC:046s_L14_S302_L004_R1_001Aligned.outSorted.bam,Aorta_GFP_EC:046s_L15_S310_L004_R1_001Aligned.outSorted.bam,Aorta_GFP_EC:046s_L18_S334_L004_R1_001Aligned.outSorted.bam,Aorta_GFP_EC:046s_L21_S358_L004_R1_001Aligned.outSorted.bam,Aorta_GFP_EC:046s_L2_S206_L004_R1_001Aligned.outSorted.bam,Aorta_GFP_EC:046s_L5_S230_L004_R1_001Aligned.outSorted.bam,Aorta_GFP_EC:046s_L6_S238_L004_R1_001Aligned.outSorted.bam,Aorta_GFP_EC:046s_L8_S254_L004_R1_001Aligned.outSorted.bam,Aorta_GFP_EC:046s_M15_S119_L004_R1_001Aligned.outSorted.bam,Aorta_GFP_EC:046s_M16_S127_L004_R1_001Aligned.outSorted.bam,Aorta_GFP_EC:046s_M17_S135_L004_R1_001Aligned.outSorted.bam,Aorta_GFP_EC:046s_M19_S151_L004_R1_001Aligned.outSorted.bam,Aorta_GFP_EC:046s_M21_S167_L004_R1_001Aligned.outSorted.bam,Aorta_GFP_EC:046s_M24_S191_L004_R1_001Aligned.outSorted.bam,Aorta_GFP_EC:046s_M6_S47_L004_R1_001Aligned.outSorted.bam,Aorta_GFP_EC:046s_M7_S55_L004_R1_001Aligned.outSorted.bam,Aorta_GFP_EC:046s_M8_S63_L004_R1_001Aligned.outSorted.bam,Aorta_GFP_EC:046s_N11_S279_L004_R1_001Aligned.outSorted.bam,Aorta_GFP_EC:046s_N15_S311_L004_R1_001Aligned.outSorted.bam,Aorta_GFP_EC:046s_N16_S319_L004_R1_001Aligned.outSorted.bam,Aorta_GFP_EC:046s_N1_S199_L004_R1_001Aligned.outSorted.bam,Aorta_GFP_EC:046s_N21_S359_L004_R1_001Aligned.outSorted.bam,Aorta_GFP_EC:046s_N2_S207_L004_R1_001Aligned.outSorted.bam,Aorta_GFP_EC:046s_N6_S239_L004_R1_001Aligned.outSorted.bam,Aorta_GFP_EC:046s_N7_S247_L004_R1_001Aligned.outSorted.bam,Aorta_GFP_EC:046s_N8_S255_L004_R1_001Aligned.outSorted.bam,Aorta_GFP_EC:046s_O10_S80_L004_R1_001Aligned.outSorted.bam,Aorta_GFP_EC:046s_O11_S88_L004_R1_001Aligned.outSorted.bam,Aorta_GFP_EC:046s_O1_S8_L004_R1_001Aligned.outSorted.bam,Aorta_GFP_EC:046s_O20_S160_L004_R1_001Aligned.outSorted.bam,Aorta_GFP_EC:046s_O21_S168_L004_R1_001Aligned.outSorted.bam,Aorta_GFP_EC:046s_O23_S184_L004_R1_001Aligned.outSorted.bam,Aorta_GFP_EC:046s_O24_S192_L004_R1_001Aligned.outSorted.bam,Aorta_GFP_EC:046s_O3_S24_L004_R1_001Aligned.outSorted.bam,Aorta_GFP_EC:046s_O5_S40_L004_R1_001Aligned.outSorted.bam,Aorta_GFP_EC:046s_O7_S56_L004_R1_001Aligned.outSorted.bam,Aorta_GFP_EC:046s_P11_S280_L004_R1_001Aligned.outSorted.bam,Aorta_GFP_EC:046s_P14_S304_L004_R1_001Aligned.outSorted.bam,Aorta_GFP_EC:046s_P17_S328_L004_R1_001Aligned.outSorted.bam,Aorta_GFP_EC:046s_P22_S368_L004_R1_001Aligned.outSorted.bam,Aorta_GFP_EC:046s_P2_S208_L004_R1_001Aligned.outSorted.bam,Aorta_GFP_EC:046s_P3_S216_L004_R1_001Aligned.outSorted.bam,Aorta_GFP_EC:046s_P6_S240_L004_R1_001Aligned.outSorted.bam,Aorta_GFP_EC:046s_P8_S256_L004_R1_001Aligned.outSorted.bam,Aorta_GFP_EC:048s_B17_S321_L001_R1_001Aligned.outSorted.bam,Aorta_GFP_EC:048s_C17_S130_L001_R1_001Aligned.outSorted.bam,Aorta_GFP_EC:048s_C1_S2_L001_R1_001Aligned.outSorted.bam,Aorta_GFP_EC:048s_E10_S75_L001_R1_001Aligned.outSorted.bam,Aorta_GFP_EC:048s_E19_S147_L001_R1_001Aligned.outSorted.bam,Aorta_GFP_EC:048s_E20_S155_L001_R1_001Aligned.outSorted.bam,Aorta_GFP_EC:048s_E22_S171_L001_R1_001Aligned.outSorted.bam,Aorta_GFP_EC:048s_G14_S108_L001_R1_001Aligned.outSorted.bam,Aorta_GFP_EC:048s_I12_S93_L001_R1_001Aligned.outSorted.bam,Aorta_GFP_EC:048s_I4_S29_L001_R1_001Aligned.outSorted.bam,Aorta_GFP_EC:048s_J19_S341_L001_R1_001Aligned.outSorted.bam,Aorta_GFP_EC:048s_K9_S70_L001_R1_001Aligned.outSorted.bam,Aorta_GFP_EC:048s_L11_S278_L001_R1_001Aligned.outSorted.bam,Aorta_GFP_EC:048s_M12_S95_L001_R1_001Aligned.outSorted.bam,Aorta_GFP_EC:048s_M15_S119_L001_R1_001Aligned.outSorted.bam,Aorta_GFP_EC:048s_M4_S31_L001_R1_001Aligned.outSorted.bam,Aorta_GFP_EC:048s_N3_S215_L001_R1_001Aligned.outSorted.bam,Aorta_GFP_EC:048s_N6_S239_L001_R1_001Aligned.outSorted.bam,Aorta_GFP_EC:048s_O13_S104_L001_R1_001Aligned.outSorted.bam,Aorta_GFP_EC:048s_O7_S56_L001_R1_001Aligned.outSorted.bam,Aorta_GFP_EC:048s_P16_S320_L001_R1_001Aligned.outSorted.bam,Aorta_GFP_EC:049s_A4_S25_L002_R1_001Aligned.outSorted.bam,Aorta_GFP_EC:049s_A7_S49_L002_R1_001Aligned.outSorted.bam,Aorta_GFP_EC:049s_A9_S65_L002_R1_001Aligned.outSorted.bam,Aorta_GFP_EC:049s_B10_S265_L002_R1_001Aligned.outSorted.bam,Aorta_GFP_EC:049s_B11_S273_L002_R1_001Aligned.outSorted.bam,Aorta_GFP_EC:049s_B6_S233_L002_R1_001Aligned.outSorted.bam,Aorta_GFP_EC:049s_C13_S98_L002_R1_001Aligned.outSorted.bam,Aorta_GFP_EC:049s_C4_S26_L002_R1_001Aligned.outSorted.bam,Aorta_GFP_EC:049s_D14_S298_L002_R1_001Aligned.outSorted.bam,Aorta_GFP_EC:049s_D1_S194_L002_R1_001Aligned.outSorted.bam,Aorta_GFP_EC:049s_D24_S378_L002_R1_001Aligned.outSorted.bam,Aorta_GFP_EC:049s_E12_S91_L002_R1_001Aligned.outSorted.bam,Aorta_GFP_EC:049s_E13_S99_L002_R1_001Aligned.outSorted.bam,Aorta_GFP_EC:049s_E19_S147_L002_R1_001Aligned.outSorted.bam,Aorta_GFP_EC:049s_E21_S163_L002_R1_001Aligned.outSorted.bam,Aorta_GFP_EC:049s_E4_S27_L002_R1_001Aligned.outSorted.bam,Aorta_GFP_EC:049s_E5_S35_L002_R1_001Aligned.outSorted.bam,Aorta_GFP_EC:049s_F12_S283_L002_R1_001Aligned.outSorted.bam,Aorta_GFP_EC:049s_F13_S291_L002_R1_001Aligned.outSorted.bam,Aorta_GFP_EC:049s_F18_S331_L002_R1_001Aligned.outSorted.bam,Aorta_GFP_EC:049s_F19_S339_L002_R1_001Aligned.outSorted.bam,Aorta_GFP_EC:049s_F20_S347_L002_R1_001Aligned.outSorted.bam,Aorta_GFP_EC:049s_G11_S84_L002_R1_001Aligned.outSorted.bam,Aorta_GFP_EC:049s_G17_S132_L002_R1_001Aligned.outSorted.bam,Aorta_GFP_EC:049s_G6_S44_L002_R1_001Aligned.outSorted.bam,Aorta_GFP_EC:049s_H11_S276_L002_R1_001Aligned.outSorted.bam,Aorta_GFP_EC:049s_H16_S316_L002_R1_001Aligned.outSorted.bam,Aorta_GFP_EC:049s_H19_S340_L002_R1_001Aligned.outSorted.bam,Aorta_GFP_EC:049s_I16_S125_L002_R1_001Aligned.outSorted.bam,Aorta_GFP_EC:049s_I24_S189_L002_R1_001Aligned.outSorted.bam,Aorta_GFP_EC:049s_I5_S37_L002_R1_001Aligned.outSorted.bam,Aorta_GFP_EC:049s_J10_S269_L002_R1_001Aligned.outSorted.bam,Aorta_GFP_EC:049s_K19_S150_L002_R1_001Aligned.outSorted.bam,Aorta_GFP_EC:049s_K23_S182_L002_R1_001Aligned.outSorted.bam,Aorta_GFP_EC:049s_K4_S30_L002_R1_001Aligned.outSorted.bam,Aorta_GFP_EC:049s_L12_S286_L002_R1_001Aligned.outSorted.bam,Aorta_GFP_EC:049s_L16_S318_L002_R1_001Aligned.outSorted.bam,Aorta_GFP_EC:049s_L8_S254_L002_R1_001Aligned.outSorted.bam,Aorta_GFP_EC:049s_M1_S7_L002_R1_001Aligned.outSorted.bam,Aorta_GFP_EC:049s_M7_S55_L002_R1_001Aligned.outSorted.bam,Aorta_GFP_EC:049s_N10_S271_L002_R1_001Aligned.outSorted.bam,Aorta_GFP_EC:049s_N11_S279_L002_R1_001Aligned.outSorted.bam,Aorta_GFP_EC:049s_N20_S351_L002_R1_001Aligned.outSorted.bam,Aorta_GFP_EC:049s_N21_S359_L002_R1_001Aligned.outSorted.bam,Aorta_GFP_EC:049s_N4_S223_L002_R1_001Aligned.outSorted.bam,Aorta_GFP_EC:049s_N8_S255_L002_R1_001Aligned.outSorted.bam,Aorta_GFP_EC:049s_O18_S144_L002_R1_001Aligned.outSorted.bam,Aorta_GFP_EC:049s_O1_S8_L002_R1_001Aligned.outSorted.bam,Aorta_GFP_EC:049s_O24_S192_L002_R1_001Aligned.outSorted.bam,Aorta_GFP_EC:049s_O3_S24_L002_R1_001Aligned.outSorted.bam,Aorta_GFP_EC:049s_O7_S56_L002_R1_001Aligned.outSorted.bam,Aorta_GFP_EC:049s_P18_S336_L002_R1_001Aligned.outSorted.bam,Aorta_GFP_EC:049s_P2_S208_L002_R1_001Aligned.outSorted.bam,Aorta_GFP_EC:049s_P6_S240_L002_R1_001Aligned.outSorted.bam,Aorta_GFP_EC:046s_P5_S232_L004_R1_001Aligned.outSorted.bam,Aorta_GFP_EC:048s_A10_S73_L001_R1_001Aligned.outSorted.bam,Aorta_GFP_EC:048s_A5_S33_L001_R1_001Aligned.outSorted.bam,Aorta_GFP_EC:048s_A9_S65_L001_R1_001Aligned.outSorted.bam,Aorta_GFP_EC:048s_B11_S273_L001_R1_001Aligned.outSorted.bam,Aorta_GFP_EC:048s_B24_S377_L001_R1_001Aligned.outSorted.bam,Aorta_GFP_EC:048s_B7_S241_L001_R1_001Aligned.outSorted.bam,Aorta_GFP_EC:048s_B8_S249_L001_R1_001Aligned.outSorted.bam,Aorta_GFP_EC:048s_C11_S82_L001_R1_001Aligned.outSorted.bam,Aorta_GFP_EC:048s_C16_S122_L001_R1_001Aligned.outSorted.bam,Aorta_GFP_EC:048s_C19_S146_L001_R1_001Aligned.outSorted.bam,Aorta_GFP_EC:048s_C22_S170_L001_R1_001Aligned.outSorted.bam,Aorta_GFP_EC:048s_C3_S18_L001_R1_001Aligned.outSorted.bam,Aorta_GFP_EC:048s_C5_S34_L001_R1_001Aligned.outSorted.bam,Aorta_GFP_EC:048s_C9_S66_L001_R1_001Aligned.outSorted.bam,Aorta_GFP_EC:048s_D11_S274_L001_R1_001Aligned.outSorted.bam,Aorta_GFP_EC:048s_D18_S330_L001_R1_001Aligned.outSorted.bam,Aorta_GFP_EC:048s_D19_S338_L001_R1_001Aligned.outSorted.bam,Aorta_GFP_EC:048s_E12_S91_L001_R1_001Aligned.outSorted.bam,Aorta_GFP_EC:048s_E16_S123_L001_R1_001Aligned.outSorted.bam,Aorta_GFP_EC:048s_F11_S275_L001_R1_001Aligned.outSorted.bam,Aorta_GFP_EC:048s_F12_S283_L001_R1_001Aligned.outSorted.bam,Aorta_GFP_EC:048s_F13_S291_L001_R1_001Aligned.outSorted.bam,Aorta_GFP_EC:048s_F14_S299_L001_R1_001Aligned.outSorted.bam,Aorta_GFP_EC:048s_F15_S307_L001_R1_001Aligned.outSorted.bam,Aorta_GFP_EC:048s_F16_S315_L001_R1_001Aligned.outSorted.bam,Aorta_GFP_EC:048s_F21_S355_L001_R1_001Aligned.outSorted.bam,Aorta_GFP_EC:048s_F24_S379_L001_R1_001Aligned.outSorted.bam,Aorta_GFP_EC:048s_F3_S211_L001_R1_001Aligned.outSorted.bam,Aorta_GFP_EC:048s_F7_S243_L001_R1_001Aligned.outSorted.bam,Aorta_GFP_EC:048s_G10_S76_L001_R1_001Aligned.outSorted.bam,Aorta_GFP_EC:048s_G1_S4_L001_R1_001Aligned.outSorted.bam,Aorta_GFP_EC:048s_G3_S20_L001_R1_001Aligned.outSorted.bam,Aorta_GFP_EC:048s_G5_S36_L001_R1_001Aligned.outSorted.bam,Aorta_GFP_EC:048s_G9_S68_L001_R1_001Aligned.outSorted.bam,Aorta_GFP_EC:048s_I16_S125_L001_R1_001Aligned.outSorted.bam,Aorta_GFP_EC:048s_I1_S5_L001_R1_001Aligned.outSorted.bam,Aorta_GFP_EC:048s_J12_S285_L001_R1_001Aligned.outSorted.bam,Aorta_GFP_EC:048s_K14_S110_L001_R1_001Aligned.outSorted.bam,Aorta_GFP_EC:048s_L10_S270_L001_R1_001Aligned.outSorted.bam,Aorta_GFP_EC:048s_L23_S374_L001_R1_001Aligned.outSorted.bam,Aorta_GFP_EC:048s_L24_S382_L001_R1_001Aligned.outSorted.bam,Aorta_GFP_EC:048s_L4_S222_L001_R1_001Aligned.outSorted.bam,Aorta_GFP_EC:048s_L5_S230_L001_R1_001Aligned.outSorted.bam,Aorta_GFP_EC:048s_M11_S87_L001_R1_001Aligned.outSorted.bam,Aorta_GFP_EC:048s_M21_S167_L001_R1_001Aligned.outSorted.bam,Aorta_GFP_EC:048s_M3_S23_L001_R1_001Aligned.outSorted.bam,Aorta_GFP_EC:048s_M9_S71_L001_R1_001Aligned.outSorted.bam,Aorta_GFP_EC:048s_N12_S287_L001_R1_001Aligned.outSorted.bam,Aorta_GFP_EC:048s_N14_S303_L001_R1_001Aligned.outSorted.bam,Aorta_GFP_EC:048s_N1_S199_L001_R1_001Aligned.outSorted.bam,Aorta_GFP_EC:048s_N21_S359_L001_R1_001Aligned.outSorted.bam,Aorta_GFP_EC:048s_N22_S367_L001_R1_001Aligned.outSorted.bam,Aorta_GFP_EC:048s_N2_S207_L001_R1_001Aligned.outSorted.bam,Aorta_GFP_EC:048s_O24_S192_L001_R1_001Aligned.outSorted.bam,Aorta_GFP_EC:048s_O8_S64_L001_R1_001Aligned.outSorted.bam,Aorta_GFP_EC:048s_P12_S288_L001_R1_001Aligned.outSorted.bam,Aorta_GFP_EC:048s_P8_S256_L001_R1_001Aligned.outSorted.bam,Aorta_GFP_EC:049s_A10_S73_L002_R1_001Aligned.outSorted.bam,Aorta_GFP_EC:049s_A11_S81_L002_R1_001Aligned.outSorted.bam,Aorta_GFP_EC:049s_A17_S129_L002_R1_001Aligned.outSorted.bam,Aorta_GFP_EC:049s_A21_S161_L002_R1_001Aligned.outSorted.bam,Aorta_GFP_EC:049s_A8_S57_L002_R1_001Aligned.outSorted.bam,Aorta_GFP_EC:049s_B12_S281_L002_R1_001Aligned.outSorted.bam,Aorta_GFP_EC:049s_B21_S353_L002_R1_001Aligned.outSorted.bam,Aorta_GFP_EC:049s_B4_S217_L002_R1_001Aligned.outSorted.bam,Aorta_GFP_EC:049s_B9_S257_L002_R1_001Aligned.outSorted.bam,Aorta_GFP_EC:049s_C10_S74_L002_R1_001Aligned.outSorted.bam,Aorta_GFP_EC:049s_C12_S90_L002_R1_001Aligned.outSorted.bam,Aorta_GFP_EC:049s_C14_S106_L002_R1_001Aligned.outSorted.bam,Aorta_GFP_EC:049s_C1_S2_L002_R1_001Aligned.outSorted.bam,Aorta_GFP_EC:049s_C21_S162_L002_R1_001Aligned.outSorted.bam,Aorta_GFP_EC:049s_C24_S186_L002_R1_001Aligned.outSorted.bam,Aorta_GFP_EC:049s_C6_S42_L002_R1_001Aligned.outSorted.bam,Aorta_GFP_EC:049s_C7_S50_L002_R1_001Aligned.outSorted.bam,Aorta_GFP_EC:049s_D15_S306_L002_R1_001Aligned.outSorted.bam,Aorta_GFP_EC:049s_D16_S314_L002_R1_001Aligned.outSorted.bam,Aorta_GFP_EC:049s_D2_S202_L002_R1_001Aligned.outSorted.bam,Aorta_GFP_EC:049s_D3_S210_L002_R1_001Aligned.outSorted.bam,Aorta_GFP_EC:049s_D4_S218_L002_R1_001Aligned.outSorted.bam,Aorta_GFP_EC:049s_E15_S115_L002_R1_001Aligned.outSorted.bam,Aorta_GFP_EC:049s_E17_S131_L002_R1_001Aligned.outSorted.bam,Aorta_GFP_EC:049s_E18_S139_L002_R1_001Aligned.outSorted.bam,Aorta_GFP_EC:049s_E23_S179_L002_R1_001Aligned.outSorted.bam,Aorta_GFP_EC:049s_E24_S187_L002_R1_001Aligned.outSorted.bam,Aorta_GFP_EC:049s_F1_S195_L002_R1_001Aligned.outSorted.bam,Aorta_GFP_EC:049s_F8_S251_L002_R1_001Aligned.outSorted.bam,Aorta_GFP_EC:049s_F9_S259_L002_R1_001Aligned.outSorted.bam,Aorta_GFP_EC:049s_G12_S92_L002_R1_001Aligned.outSorted.bam,Aorta_GFP_EC:049s_G14_S108_L002_R1_001Aligned.outSorted.bam,Aorta_GFP_EC:049s_G16_S124_L002_R1_001Aligned.outSorted.bam,Aorta_GFP_EC:049s_G19_S148_L002_R1_001Aligned.outSorted.bam,Aorta_GFP_EC:049s_G20_S156_L002_R1_001Aligned.outSorted.bam,Aorta_GFP_EC:049s_G21_S164_L002_R1_001Aligned.outSorted.bam,Aorta_GFP_EC:049s_G22_S172_L002_R1_001Aligned.outSorted.bam,Aorta_GFP_EC:049s_G23_S180_L002_R1_001Aligned.outSorted.bam,Aorta_GFP_EC:049s_G24_S188_L002_R1_001Aligned.outSorted.bam,Aorta_GFP_EC:049s_G2_S12_L002_R1_001Aligned.outSorted.bam,Aorta_GFP_EC:049s_G8_S60_L002_R1_001Aligned.outSorted.bam,Aorta_GFP_EC:049s_H20_S348_L002_R1_001Aligned.outSorted.bam,Aorta_GFP_EC:049s_H4_S220_L002_R1_001Aligned.outSorted.bam,Aorta_GFP_EC:049s_H5_S228_L002_R1_001Aligned.outSorted.bam,Aorta_GFP_EC:049s_H6_S236_L002_R1_001Aligned.outSorted.bam,Aorta_GFP_EC:049s_H8_S252_L002_R1_001Aligned.outSorted.bam,Aorta_GFP_EC:049s_I13_S101_L002_R1_001Aligned.outSorted.bam,Aorta_GFP_EC:049s_I18_S141_L002_R1_001Aligned.outSorted.bam,Aorta_GFP_EC:049s_I22_S173_L002_R1_001Aligned.outSorted.bam,Aorta_GFP_EC:049s_I2_S13_L002_R1_001Aligned.outSorted.bam,Aorta_GFP_EC:049s_I7_S53_L002_R1_001Aligned.outSorted.bam,Aorta_GFP_EC:049s_J11_S277_L002_R1_001Aligned.outSorted.bam,Aorta_GFP_EC:049s_J18_S333_L002_R1_001Aligned.outSorted.bam,Aorta_GFP_EC:049s_J5_S229_L002_R1_001Aligned.outSorted.bam,Aorta_GFP_EC:049s_J6_S237_L002_R1_001Aligned.outSorted.bam,Aorta_GFP_EC:049s_J9_S261_L002_R1_001Aligned.outSorted.bam,Aorta_GFP_EC:049s_K12_S94_L002_R1_001Aligned.outSorted.bam,Aorta_GFP_EC:049s_K18_S142_L002_R1_001Aligned.outSorted.bam,Aorta_GFP_EC:049s_K21_S166_L002_R1_001Aligned.outSorted.bam,Aorta_GFP_EC:049s_L18_S334_L002_R1_001Aligned.outSorted.bam,Aorta_GFP_EC:049s_L19_S342_L002_R1_001Aligned.outSorted.bam,Aorta_GFP_EC:049s_L21_S358_L002_R1_001Aligned.outSorted.bam,Aorta_GFP_EC:049s_L3_S214_L002_R1_001Aligned.outSorted.bam,Aorta_GFP_EC:049s_L9_S262_L002_R1_001Aligned.outSorted.bam,Aorta_GFP_EC:049s_M17_S135_L002_R1_001Aligned.outSorted.bam,Aorta_GFP_EC:049s_M18_S143_L002_R1_001Aligned.outSorted.bam,Aorta_GFP_EC:049s_M19_S151_L002_R1_001Aligned.outSorted.bam,Aorta_GFP_EC:049s_M21_S167_L002_R1_001Aligned.outSorted.bam,Aorta_GFP_EC:049s_M23_S183_L002_R1_001Aligned.outSorted.bam,Aorta_GFP_EC:049s_M5_S39_L002_R1_001Aligned.outSorted.bam,Aorta_GFP_EC:049s_M6_S47_L002_R1_001Aligned.outSorted.bam,Aorta_GFP_EC:049s_M8_S63_L002_R1_001Aligned.outSorted.bam,Aorta_GFP_EC:049s_N13_S295_L002_R1_001Aligned.outSorted.bam,Aorta_GFP_EC:049s_N16_S319_L002_R1_001Aligned.outSorted.bam,Aorta_GFP_EC:049s_N19_S343_L002_R1_001Aligned.outSorted.bam,Aorta_GFP_EC:049s_N22_S367_L002_R1_001Aligned.outSorted.bam,Aorta_GFP_EC:049s_N24_S383_L002_R1_001Aligned.outSorted.bam,Aorta_GFP_EC:049s_N9_S263_L002_R1_001Aligned.outSorted.bam,Aorta_GFP_EC:049s_O13_S104_L002_R1_001Aligned.outSorted.bam,Aorta_GFP_EC:049s_O17_S136_L002_R1_001Aligned.outSorted.bam,Aorta_GFP_EC:049s_O4_S32_L002_R1_001Aligned.outSorted.bam,Aorta_GFP_EC:049s_P19_S344_L002_R1_001Aligned.outSorted.bam,Aorta_GFP_EC:046s_A14_S105_L004_R1_001Aligned.outSorted.bam,Aorta_GFP_EC:046s_A22_S169_L004_R1_001Aligned.outSorted.bam,Aorta_GFP_EC:046s_C17_S130_L004_R1_001Aligned.outSorted.bam,Aorta_GFP_EC:046s_C18_S138_L004_R1_001Aligned.outSorted.bam,Aorta_GFP_EC:046s_D2_S202_L004_R1_001Aligned.outSorted.bam,Aorta_GFP_EC:046s_D8_S250_L004_R1_001Aligned.outSorted.bam,Aorta_GFP_EC:046s_E18_S139_L004_R1_001Aligned.outSorted.bam,Aorta_GFP_EC:046s_G9_S68_L004_R1_001Aligned.outSorted.bam,Aorta_GFP_EC:046s_H16_S316_L004_R1_001Aligned.outSorted.bam,Aorta_GFP_EC:046s_I5_S37_L004_R1_001Aligned.outSorted.bam,Aorta_GFP_EC:046s_K17_S134_L004_R1_001Aligned.outSorted.bam,Aorta_GFP_EC:046s_M20_S159_L004_R1_001Aligned.outSorted.bam,Aorta_GFP_EC:046s_M22_S175_L004_R1_001Aligned.outSorted.bam,Aorta_GFP_EC:046s_M4_S31_L004_R1_001Aligned.outSorted.bam,Aorta_GFP_EC:046s_N12_S287_L004_R1_001Aligned.outSorted.bam,Aorta_GFP_EC:046s_O13_S104_L004_R1_001Aligned.outSorted.bam,Aorta_GFP_EC:046s_P12_S288_L004_R1_001Aligned.outSorted.bam,Aorta_GFP_EC:048s_A17_S129_L001_R1_001Aligned.outSorted.bam,Aorta_GFP_EC:048s_A18_S137_L001_R1_001Aligned.outSorted.bam,Aorta_GFP_EC:048s_A19_S145_L001_R1_001Aligned.outSorted.bam,Aorta_GFP_EC:048s_A1_S1_L001_R1_001Aligned.outSorted.bam,Aorta_GFP_EC:048s_A22_S169_L001_R1_001Aligned.outSorted.bam,Aorta_GFP_EC:048s_A23_S177_L001_R1_001Aligned.outSorted.bam,Aorta_GFP_EC:048s_A24_S185_L001_R1_001Aligned.outSorted.bam,Aorta_GFP_EC:048s_A2_S9_L001_R1_001Aligned.outSorted.bam,Aorta_GFP_EC:048s_A3_S17_L001_R1_001Aligned.outSorted.bam,Aorta_GFP_EC:048s_A4_S25_L001_R1_001Aligned.outSorted.bam,Aorta_GFP_EC:048s_B12_S281_L001_R1_001Aligned.outSorted.bam,Aorta_GFP_EC:048s_B13_S289_L001_R1_001Aligned.outSorted.bam,Aorta_GFP_EC:048s_B14_S297_L001_R1_001Aligned.outSorted.bam,Aorta_GFP_EC:048s_B15_S305_L001_R1_001Aligned.outSorted.bam,Aorta_GFP_EC:048s_B16_S313_L001_R1_001Aligned.outSorted.bam,Aorta_GFP_EC:048s_B18_S329_L001_R1_001Aligned.outSorted.bam,Aorta_GFP_EC:048s_B19_S337_L001_R1_001Aligned.outSorted.bam,Aorta_GFP_EC:048s_B1_S193_L001_R1_001Aligned.outSorted.bam,Aorta_GFP_EC:048s_B21_S353_L001_R1_001Aligned.outSorted.bam,Aorta_GFP_EC:048s_B22_S361_L001_R1_001Aligned.outSorted.bam,Aorta_GFP_EC:048s_B3_S209_L001_R1_001Aligned.outSorted.bam,Aorta_GFP_EC:048s_B5_S225_L001_R1_001Aligned.outSorted.bam,Aorta_GFP_EC:048s_B6_S233_L001_R1_001Aligned.outSorted.bam,Aorta_GFP_EC:048s_B9_S257_L001_R1_001Aligned.outSorted.bam,Aorta_GFP_EC:048s_C10_S74_L001_R1_001Aligned.outSorted.bam,Aorta_GFP_EC:048s_C15_S114_L001_R1_001Aligned.outSorted.bam,Aorta_GFP_EC:048s_C20_S154_L001_R1_001Aligned.outSorted.bam,Aorta_GFP_EC:048s_C21_S162_L001_R1_001Aligned.outSorted.bam,Aorta_GFP_EC:048s_C23_S178_L001_R1_001Aligned.outSorted.bam,Aorta_GFP_EC:048s_C6_S42_L001_R1_001Aligned.outSorted.bam,Aorta_GFP_EC:048s_C7_S50_L001_R1_001Aligned.outSorted.bam,Aorta_GFP_EC:048s_D10_S266_L001_R1_001Aligned.outSorted.bam,Aorta_GFP_EC:048s_D13_S290_L001_R1_001Aligned.outSorted.bam,Aorta_GFP_EC:048s_D14_S298_L001_R1_001Aligned.outSorted.bam,Aorta_GFP_EC:048s_D22_S362_L001_R1_001Aligned.outSorted.bam,Aorta_GFP_EC:048s_D2_S202_L001_R1_001Aligned.outSorted.bam,Aorta_GFP_EC:048s_D4_S218_L001_R1_001Aligned.outSorted.bam,Aorta_GFP_EC:048s_D7_S242_L001_R1_001Aligned.outSorted.bam,Aorta_GFP_EC:048s_E14_S107_L001_R1_001Aligned.outSorted.bam,Aorta_GFP_EC:048s_E18_S139_L001_R1_001Aligned.outSorted.bam,Aorta_GFP_EC:048s_E1_S3_L001_R1_001Aligned.outSorted.bam,Aorta_GFP_EC:048s_E21_S163_L001_R1_001Aligned.outSorted.bam,Aorta_GFP_EC:048s_E24_S187_L001_R1_001Aligned.outSorted.bam,Aorta_GFP_EC:048s_E2_S11_L001_R1_001Aligned.outSorted.bam,Aorta_GFP_EC:048s_E4_S27_L001_R1_001Aligned.outSorted.bam,Aorta_GFP_EC:048s_E6_S43_L001_R1_001Aligned.outSorted.bam,Aorta_GFP_EC:048s_E7_S51_L001_R1_001Aligned.outSorted.bam,Aorta_GFP_EC:048s_E8_S59_L001_R1_001Aligned.outSorted.bam,Aorta_GFP_EC:048s_E9_S67_L001_R1_001Aligned.outSorted.bam,Aorta_GFP_EC:048s_F10_S267_L001_R1_001Aligned.outSorted.bam,Aorta_GFP_EC:048s_F18_S331_L001_R1_001Aligned.outSorted.bam,Aorta_GFP_EC:048s_F19_S339_L001_R1_001Aligned.outSorted.bam,Aorta_GFP_EC:048s_F23_S371_L001_R1_001Aligned.outSorted.bam,Aorta_GFP_EC:048s_F2_S203_L001_R1_001Aligned.outSorted.bam,Aorta_GFP_EC:048s_F8_S251_L001_R1_001Aligned.outSorted.bam,Aorta_GFP_EC:048s_G12_S92_L001_R1_001Aligned.outSorted.bam,Aorta_GFP_EC:048s_G15_S116_L001_R1_001Aligned.outSorted.bam,Aorta_GFP_EC:048s_G16_S124_L001_R1_001Aligned.outSorted.bam,Aorta_GFP_EC:048s_G17_S132_L001_R1_001Aligned.outSorted.bam,Aorta_GFP_EC:048s_G18_S140_L001_R1_001Aligned.outSorted.bam,Aorta_GFP_EC:048s_G21_S164_L001_R1_001Aligned.outSorted.bam,Aorta_GFP_EC:048s_G22_S172_L001_R1_001Aligned.outSorted.bam,Aorta_GFP_EC:048s_G23_S180_L001_R1_001Aligned.outSorted.bam,Aorta_GFP_EC:048s_G24_S188_L001_R1_001Aligned.outSorted.bam,Aorta_GFP_EC:048s_G2_S12_L001_R1_001Aligned.outSorted.bam,Aorta_GFP_EC:048s_G4_S28_L001_R1_001Aligned.outSorted.bam,Aorta_GFP_EC:048s_G6_S44_L001_R1_001Aligned.outSorted.bam,Aorta_GFP_EC:048s_G7_S52_L001_R1_001Aligned.outSorted.bam,Aorta_GFP_EC:048s_G8_S60_L001_R1_001Aligned.outSorted.bam,Aorta_GFP_EC:048s_H14_S300_L001_R1_001Aligned.outSorted.bam,Aorta_GFP_EC:048s_H18_S332_L001_R1_001Aligned.outSorted.bam,Aorta_GFP_EC:048s_H19_S340_L001_R1_001Aligned.outSorted.bam,Aorta_GFP_EC:048s_H21_S356_L001_R1_001Aligned.outSorted.bam,Aorta_GFP_EC:048s_H23_S372_L001_R1_001Aligned.outSorted.bam,Aorta_GFP_EC:048s_H3_S212_L001_R1_001Aligned.outSorted.bam,Aorta_GFP_EC:048s_I10_S77_L001_R1_001Aligned.outSorted.bam,Aorta_GFP_EC:048s_I15_S117_L001_R1_001Aligned.outSorted.bam,Aorta_GFP_EC:048s_I17_S133_L001_R1_001Aligned.outSorted.bam,Aorta_GFP_EC:048s_I19_S149_L001_R1_001Aligned.outSorted.bam,Aorta_GFP_EC:048s_I20_S157_L001_R1_001Aligned.outSorted.bam,Aorta_GFP_EC:048s_I21_S165_L001_R1_001Aligned.outSorted.bam,Aorta_GFP_EC:048s_I22_S173_L001_R1_001Aligned.outSorted.bam,Aorta_GFP_EC:048s_I7_S53_L001_R1_001Aligned.outSorted.bam,Aorta_GFP_EC:048s_I8_S61_L001_R1_001Aligned.outSorted.bam,Aorta_GFP_EC:048s_J11_S277_L001_R1_001Aligned.outSorted.bam,Aorta_GFP_EC:048s_J13_S293_L001_R1_001Aligned.outSorted.bam,Aorta_GFP_EC:048s_J16_S317_L001_R1_001Aligned.outSorted.bam,Aorta_GFP_EC:048s_J17_S325_L001_R1_001Aligned.outSorted.bam,Aorta_GFP_EC:048s_J18_S333_L001_R1_001Aligned.outSorted.bam,Aorta_GFP_EC:048s_J2_S205_L001_R1_001Aligned.outSorted.bam,Aorta_GFP_EC:048s_J4_S221_L001_R1_001Aligned.outSorted.bam,Aorta_GFP_EC:048s_J6_S237_L001_R1_001Aligned.outSorted.bam,Aorta_GFP_EC:048s_J7_S245_L001_R1_001Aligned.outSorted.bam,Aorta_GFP_EC:048s_K11_S86_L001_R1_001Aligned.outSorted.bam,Aorta_GFP_EC:048s_K13_S102_L001_R1_001Aligned.outSorted.bam,Aorta_GFP_EC:048s_K15_S118_L001_R1_001Aligned.outSorted.bam,Aorta_GFP_EC:048s_K19_S150_L001_R1_001Aligned.outSorted.bam,Aorta_GFP_EC:048s_K20_S158_L001_R1_001Aligned.outSorted.bam,Aorta_GFP_EC:048s_K23_S182_L001_R1_001Aligned.outSorted.bam,Aorta_GFP_EC:048s_K24_S190_L001_R1_001Aligned.outSorted.bam,Aorta_GFP_EC:048s_K2_S14_L001_R1_001Aligned.outSorted.bam,Aorta_GFP_EC:048s_K6_S46_L001_R1_001Aligned.outSorted.bam,Aorta_GFP_EC:048s_K7_S54_L001_R1_001Aligned.outSorted.bam,Aorta_GFP_EC:048s_K8_S62_L001_R1_001Aligned.outSorted.bam,Aorta_GFP_EC:048s_L14_S302_L001_R1_001Aligned.outSorted.bam,Aorta_GFP_EC:048s_L15_S310_L001_R1_001Aligned.outSorted.bam,Aorta_GFP_EC:048s_L19_S342_L001_R1_001Aligned.outSorted.bam,Aorta_GFP_EC:048s_L21_S358_L001_R1_001Aligned.outSorted.bam,Aorta_GFP_EC:048s_L22_S366_L001_R1_001Aligned.outSorted.bam,Aorta_GFP_EC:048s_L8_S254_L001_R1_001Aligned.outSorted.bam,Aorta_GFP_EC:048s_L9_S262_L001_R1_001Aligned.outSorted.bam,Aorta_GFP_EC:048s_M13_S103_L001_R1_001Aligned.outSorted.bam,Aorta_GFP_EC:048s_M14_S111_L001_R1_001Aligned.outSorted.bam,Aorta_GFP_EC:048s_M16_S127_L001_R1_001Aligned.outSorted.bam,Aorta_GFP_EC:048s_M6_S47_L001_R1_001Aligned.outSorted.bam,Aorta_GFP_EC:048s_M8_S63_L001_R1_001Aligned.outSorted.bam,Aorta_GFP_EC:048s_N10_S271_L001_R1_001Aligned.outSorted.bam,Aorta_GFP_EC:048s_N11_S279_L001_R1_001Aligned.outSorted.bam,Aorta_GFP_EC:048s_N17_S327_L001_R1_001Aligned.outSorted.bam,Aorta_GFP_EC:048s_N18_S335_L001_R1_001Aligned.outSorted.bam,Aorta_GFP_EC:048s_N23_S375_L001_R1_001Aligned.outSorted.bam,Aorta_GFP_EC:048s_N24_S383_L001_R1_001Aligned.outSorted.bam,Aorta_GFP_EC:048s_N4_S223_L001_R1_001Aligned.outSorted.bam,Aorta_GFP_EC:048s_N5_S231_L001_R1_001Aligned.outSorted.bam,Aorta_GFP_EC:048s_O12_S96_L001_R1_001Aligned.outSorted.bam,Aorta_GFP_EC:048s_O16_S128_L001_R1_001Aligned.outSorted.bam,Aorta_GFP_EC:048s_O19_S152_L001_R1_001Aligned.outSorted.bam,Aorta_GFP_EC:048s_O1_S8_L001_R1_001Aligned.outSorted.bam,Aorta_GFP_EC:048s_O21_S168_L001_R1_001Aligned.outSorted.bam,Aorta_GFP_EC:048s_O22_S176_L001_R1_001Aligned.outSorted.bam,Aorta_GFP_EC:048s_O2_S16_L001_R1_001Aligned.outSorted.bam,Aorta_GFP_EC:048s_O3_S24_L001_R1_001Aligned.outSorted.bam,Aorta_GFP_EC:048s_O6_S48_L001_R1_001Aligned.outSorted.bam,Aorta_GFP_EC:048s_O9_S72_L001_R1_001Aligned.outSorted.bam,Aorta_GFP_EC:048s_P10_S272_L001_R1_001Aligned.outSorted.bam,Aorta_GFP_EC:048s_P11_S280_L001_R1_001Aligned.outSorted.bam,Aorta_GFP_EC:048s_P13_S296_L001_R1_001Aligned.outSorted.bam,Aorta_GFP_EC:048s_P14_S304_L001_R1_001Aligned.outSorted.bam,Aorta_GFP_EC:048s_P18_S336_L001_R1_001Aligned.outSorted.bam,Aorta_GFP_EC:048s_P19_S344_L001_R1_001Aligned.outSorted.bam,Aorta_GFP_EC:048s_P22_S368_L001_R1_001Aligned.outSorted.bam,Aorta_GFP_EC:048s_P2_S208_L001_R1_001Aligned.outSorted.bam,Aorta_GFP_EC:048s_P7_S248_L001_R1_001Aligned.outSorted.bam,Aorta_GFP_EC:049s_A22_S169_L002_R1_001Aligned.outSorted.bam,Aorta_GFP_EC:049s_B3_S209_L002_R1_001Aligned.outSorted.bam,Aorta_GFP_EC:049s_B8_S249_L002_R1_001Aligned.outSorted.bam,Aorta_GFP_EC:049s_C16_S122_L002_R1_001Aligned.outSorted.bam,Aorta_GFP_EC:049s_C17_S130_L002_R1_001Aligned.outSorted.bam,Aorta_GFP_EC:049s_C18_S138_L002_R1_001Aligned.outSorted.bam,Aorta_GFP_EC:049s_C8_S58_L002_R1_001Aligned.outSorted.bam,Aorta_GFP_EC:049s_D22_S362_L002_R1_001Aligned.outSorted.bam,Aorta_GFP_EC:049s_E11_S83_L002_R1_001Aligned.outSorted.bam,Aorta_GFP_EC:049s_E16_S123_L002_R1_001Aligned.outSorted.bam,Aorta_GFP_EC:049s_E2_S11_L002_R1_001Aligned.outSorted.bam,Aorta_GFP_EC:049s_E6_S43_L002_R1_001Aligned.outSorted.bam,Aorta_GFP_EC:049s_E8_S59_L002_R1_001Aligned.outSorted.bam,Aorta_GFP_EC:049s_E9_S67_L002_R1_001Aligned.outSorted.bam,Aorta_GFP_EC:049s_F22_S363_L002_R1_001Aligned.outSorted.bam,Aorta_GFP_EC:049s_F3_S211_L002_R1_001Aligned.outSorted.bam,Aorta_GFP_EC:049s_F4_S219_L002_R1_001Aligned.outSorted.bam,Aorta_GFP_EC:049s_G10_S76_L002_R1_001Aligned.outSorted.bam,Aorta_GFP_EC:049s_G13_S100_L002_R1_001Aligned.outSorted.bam,Aorta_GFP_EC:049s_G15_S116_L002_R1_001Aligned.outSorted.bam,Aorta_GFP_EC:049s_G4_S28_L002_R1_001Aligned.outSorted.bam,Aorta_GFP_EC:049s_H23_S372_L002_R1_001Aligned.outSorted.bam,Aorta_GFP_EC:049s_I14_S109_L002_R1_001Aligned.outSorted.bam,Aorta_GFP_EC:049s_I1_S5_L002_R1_001Aligned.outSorted.bam,Aorta_GFP_EC:049s_I23_S181_L002_R1_001Aligned.outSorted.bam,Aorta_GFP_EC:049s_J12_S285_L002_R1_001Aligned.outSorted.bam,Aorta_GFP_EC:049s_J16_S317_L002_R1_001Aligned.outSorted.bam,Aorta_GFP_EC:049s_K15_S118_L002_R1_001Aligned.outSorted.bam,Aorta_GFP_EC:049s_K17_S134_L002_R1_001Aligned.outSorted.bam,Aorta_GFP_EC:049s_K22_S174_L002_R1_001Aligned.outSorted.bam,Aorta_GFP_EC:049s_K5_S38_L002_R1_001Aligned.outSorted.bam,Aorta_GFP_EC:049s_K8_S62_L002_R1_001Aligned.outSorted.bam,Aorta_GFP_EC:049s_K9_S70_L002_R1_001Aligned.outSorted.bam,Aorta_GFP_EC:049s_L23_S374_L002_R1_001Aligned.outSorted.bam,Aorta_GFP_EC:049s_M10_S79_L002_R1_001Aligned.outSorted.bam,Aorta_GFP_EC:049s_M12_S95_L002_R1_001Aligned.outSorted.bam,Aorta_GFP_EC:049s_M15_S119_L002_R1_001Aligned.outSorted.bam,Aorta_GFP_EC:049s_M22_S175_L002_R1_001Aligned.outSorted.bam,Aorta_GFP_EC:049s_M3_S23_L002_R1_001Aligned.outSorted.bam,Aorta_GFP_EC:049s_N15_S311_L002_R1_001Aligned.outSorted.bam,Aorta_GFP_EC:049s_N18_S335_L002_R1_001Aligned.outSorted.bam,Aorta_GFP_EC:049s_N7_S247_L002_R1_001Aligned.outSorted.bam,Aorta_GFP_EC:049s_O10_S80_L002_R1_001Aligned.outSorted.bam,Aorta_GFP_EC:049s_O19_S152_L002_R1_001Aligned.outSorted.bam,Aorta_GFP_EC:049s_O21_S168_L002_R1_001Aligned.outSorted.bam,Aorta_GFP_EC:049s_P17_S328_L002_R1_001Aligned.outSorted.bam,Aorta_GFP_EC:049s_P20_S352_L002_R1_001Aligned.outSorted.bam,Aorta_GFP_EC:049s_P24_S384_L002_R1_001Aligned.outSorted.bam,Aorta_GFP_EC:049s_P5_S232_L002_R1_001Aligned.outSorted.bam,Aorta_GFP_EC:049s_P8_S256_L002_R1_001Aligned.outSorted.bam,Aorta_GFP_EC:046s_A15_S113_L004_R1_001Aligned.outSorted.bam,Aorta_GFP_EC:046s_B20_S345_L004_R1_001Aligned.outSorted.bam,Aorta_GFP_EC:046s_B4_S217_L004_R1_001Aligned.outSorted.bam,Aorta_GFP_EC:046s_B5_S225_L004_R1_001Aligned.outSorted.bam,Aorta_GFP_EC:046s_C15_S114_L004_R1_001Aligned.outSorted.bam,Aorta_GFP_EC:046s_D14_S298_L004_R1_001Aligned.outSorted.bam,Aorta_GFP_EC:046s_E19_S147_L004_R1_001Aligned.outSorted.bam,Aorta_GFP_EC:046s_E5_S35_L004_R1_001Aligned.outSorted.bam,Aorta_GFP_EC:046s_G19_S148_L004_R1_001Aligned.outSorted.bam,Aorta_GFP_EC:046s_I4_S29_L004_R1_001Aligned.outSorted.bam,Aorta_GFP_EC:046s_I9_S69_L004_R1_001Aligned.outSorted.bam,Aorta_GFP_EC:046s_J10_S269_L004_R1_001Aligned.outSorted.bam,Aorta_GFP_EC:046s_J13_S293_L004_R1_001Aligned.outSorted.bam,Aorta_GFP_EC:046s_J17_S325_L004_R1_001Aligned.outSorted.bam,Aorta_GFP_EC:046s_J23_S373_L004_R1_001Aligned.outSorted.bam,Aorta_GFP_EC:046s_J9_S261_L004_R1_001Aligned.outSorted.bam,Aorta_GFP_EC:046s_K10_S78_L004_R1_001Aligned.outSorted.bam,Aorta_GFP_EC:046s_N22_S367_L004_R1_001Aligned.outSorted.bam,Aorta_GFP_EC:046s_O19_S152_L004_R1_001Aligned.outSorted.bam,Aorta_GFP_EC:046s_O8_S64_L004_R1_001Aligned.outSorted.bam,Aorta_GFP_EC:046s_P20_S352_L004_R1_001Aligned.outSorted.bam,Aorta_GFP_EC:046s_P7_S248_L004_R1_001Aligned.outSorted.bam,Aorta_GFP_EC:048s_A11_S81_L001_R1_001Aligned.outSorted.bam,Aorta_GFP_EC:048s_A12_S89_L001_R1_001Aligned.outSorted.bam,Aorta_GFP_EC:048s_A13_S97_L001_R1_001Aligned.outSorted.bam,Aorta_GFP_EC:048s_A15_S113_L001_R1_001Aligned.outSorted.bam,Aorta_GFP_EC:048s_A16_S121_L001_R1_001Aligned.outSorted.bam,Aorta_GFP_EC:048s_A20_S153_L001_R1_001Aligned.outSorted.bam,Aorta_GFP_EC:048s_A21_S161_L001_R1_001Aligned.outSorted.bam,Aorta_GFP_EC:048s_A6_S41_L001_R1_001Aligned.outSorted.bam,Aorta_GFP_EC:048s_A7_S49_L001_R1_001Aligned.outSorted.bam,Aorta_GFP_EC:048s_A8_S57_L001_R1_001Aligned.outSorted.bam,Aorta_GFP_EC:048s_B10_S265_L001_R1_001Aligned.outSorted.bam,Aorta_GFP_EC:048s_B20_S345_L001_R1_001Aligned.outSorted.bam,Aorta_GFP_EC:048s_B2_S201_L001_R1_001Aligned.outSorted.bam,Aorta_GFP_EC:048s_C12_S90_L001_R1_001Aligned.outSorted.bam,Aorta_GFP_EC:048s_C14_S106_L001_R1_001Aligned.outSorted.bam,Aorta_GFP_EC:048s_C18_S138_L001_R1_001Aligned.outSorted.bam,Aorta_GFP_EC:048s_C2_S10_L001_R1_001Aligned.outSorted.bam,Aorta_GFP_EC:048s_C4_S26_L001_R1_001Aligned.outSorted.bam,Aorta_GFP_EC:048s_C8_S58_L001_R1_001Aligned.outSorted.bam,Aorta_GFP_EC:048s_D12_S282_L001_R1_001Aligned.outSorted.bam,Aorta_GFP_EC:048s_D15_S306_L001_R1_001Aligned.outSorted.bam,Aorta_GFP_EC:048s_D16_S314_L001_R1_001Aligned.outSorted.bam,Aorta_GFP_EC:048s_D17_S322_L001_R1_001Aligned.outSorted.bam,Aorta_GFP_EC:048s_D1_S194_L001_R1_001Aligned.outSorted.bam,Aorta_GFP_EC:048s_D20_S346_L001_R1_001Aligned.outSorted.bam,Aorta_GFP_EC:048s_D21_S354_L001_R1_001Aligned.outSorted.bam,Aorta_GFP_EC:048s_D23_S370_L001_R1_001Aligned.outSorted.bam,Aorta_GFP_EC:048s_D24_S378_L001_R1_001Aligned.outSorted.bam,Aorta_GFP_EC:048s_D6_S234_L001_R1_001Aligned.outSorted.bam,Aorta_GFP_EC:048s_D8_S250_L001_R1_001Aligned.outSorted.bam,Aorta_GFP_EC:048s_E11_S83_L001_R1_001Aligned.outSorted.bam,Aorta_GFP_EC:048s_E13_S99_L001_R1_001Aligned.outSorted.bam,Aorta_GFP_EC:048s_E17_S131_L001_R1_001Aligned.outSorted.bam,Aorta_GFP_EC:048s_E23_S179_L001_R1_001Aligned.outSorted.bam,Aorta_GFP_EC:048s_E3_S19_L001_R1_001Aligned.outSorted.bam,Aorta_GFP_EC:048s_E5_S35_L001_R1_001Aligned.outSorted.bam,Aorta_GFP_EC:048s_F17_S323_L001_R1_001Aligned.outSorted.bam,Aorta_GFP_EC:048s_F1_S195_L001_R1_001Aligned.outSorted.bam,Aorta_GFP_EC:048s_F20_S347_L001_R1_001Aligned.outSorted.bam,Aorta_GFP_EC:048s_F22_S363_L001_R1_001Aligned.outSorted.bam,Aorta_GFP_EC:048s_F5_S227_L001_R1_001Aligned.outSorted.bam,Aorta_GFP_EC:048s_F6_S235_L001_R1_001Aligned.outSorted.bam,Aorta_GFP_EC:048s_F9_S259_L001_R1_001Aligned.outSorted.bam,Aorta_GFP_EC:048s_G11_S84_L001_R1_001Aligned.outSorted.bam,Aorta_GFP_EC:048s_G13_S100_L001_R1_001Aligned.outSorted.bam,Aorta_GFP_EC:048s_G19_S148_L001_R1_001Aligned.outSorted.bam,Aorta_GFP_EC:048s_H11_S276_L001_R1_001Aligned.outSorted.bam,Aorta_GFP_EC:048s_H13_S292_L001_R1_001Aligned.outSorted.bam,Aorta_GFP_EC:048s_H15_S308_L001_R1_001Aligned.outSorted.bam,Aorta_GFP_EC:048s_H16_S316_L001_R1_001Aligned.outSorted.bam,Aorta_GFP_EC:048s_H17_S324_L001_R1_001Aligned.outSorted.bam,Aorta_GFP_EC:048s_H1_S196_L001_R1_001Aligned.outSorted.bam,Aorta_GFP_EC:048s_H20_S348_L001_R1_001Aligned.outSorted.bam,Aorta_GFP_EC:048s_H2_S204_L001_R1_001Aligned.outSorted.bam,Aorta_GFP_EC:048s_H4_S220_L001_R1_001Aligned.outSorted.bam,Aorta_GFP_EC:048s_H5_S228_L001_R1_001Aligned.outSorted.bam,Aorta_GFP_EC:048s_H8_S252_L001_R1_001Aligned.outSorted.bam,Aorta_GFP_EC:048s_H9_S260_L001_R1_001Aligned.outSorted.bam,Aorta_GFP_EC:048s_I11_S85_L001_R1_001Aligned.outSorted.bam,Aorta_GFP_EC:048s_I13_S101_L001_R1_001Aligned.outSorted.bam,Aorta_GFP_EC:048s_I14_S109_L001_R1_001Aligned.outSorted.bam,Aorta_GFP_EC:048s_I18_S141_L001_R1_001Aligned.outSorted.bam,Aorta_GFP_EC:048s_I23_S181_L001_R1_001Aligned.outSorted.bam,Aorta_GFP_EC:048s_I3_S21_L001_R1_001Aligned.outSorted.bam,Aorta_GFP_EC:048s_I5_S37_L001_R1_001Aligned.outSorted.bam,Aorta_GFP_EC:048s_I9_S69_L001_R1_001Aligned.outSorted.bam,Aorta_GFP_EC:048s_J21_S357_L001_R1_001Aligned.outSorted.bam,Aorta_GFP_EC:048s_J22_S365_L001_R1_001Aligned.outSorted.bam,Aorta_GFP_EC:048s_J23_S373_L001_R1_001Aligned.outSorted.bam,Aorta_GFP_EC:048s_J24_S381_L001_R1_001Aligned.outSorted.bam,Aorta_GFP_EC:048s_J3_S213_L001_R1_001Aligned.outSorted.bam,Aorta_GFP_EC:048s_J8_S253_L001_R1_001Aligned.outSorted.bam,Aorta_GFP_EC:048s_K10_S78_L001_R1_001Aligned.outSorted.bam,Aorta_GFP_EC:048s_K16_S126_L001_R1_001Aligned.outSorted.bam,Aorta_GFP_EC:048s_K17_S134_L001_R1_001Aligned.outSorted.bam,Aorta_GFP_EC:048s_K1_S6_L001_R1_001Aligned.outSorted.bam,Aorta_GFP_EC:048s_K3_S22_L001_R1_001Aligned.outSorted.bam,Aorta_GFP_EC:048s_K4_S30_L001_R1_001Aligned.outSorted.bam,Aorta_GFP_EC:048s_L12_S286_L001_R1_001Aligned.outSorted.bam,Aorta_GFP_EC:048s_L16_S318_L001_R1_001Aligned.outSorted.bam,Aorta_GFP_EC:048s_L17_S326_L001_R1_001Aligned.outSorted.bam,Aorta_GFP_EC:048s_L18_S334_L001_R1_001Aligned.outSorted.bam,Aorta_GFP_EC:048s_L1_S198_L001_R1_001Aligned.outSorted.bam,Aorta_GFP_EC:048s_L2_S206_L001_R1_001Aligned.outSorted.bam,Aorta_GFP_EC:048s_L3_S214_L001_R1_001Aligned.outSorted.bam,Aorta_GFP_EC:048s_L6_S238_L001_R1_001Aligned.outSorted.bam,Aorta_GFP_EC:048s_L7_S246_L001_R1_001Aligned.outSorted.bam,Aorta_GFP_EC:048s_M10_S79_L001_R1_001Aligned.outSorted.bam,Aorta_GFP_EC:048s_M17_S135_L001_R1_001Aligned.outSorted.bam,Aorta_GFP_EC:048s_M18_S143_L001_R1_001Aligned.outSorted.bam,Aorta_GFP_EC:048s_M19_S151_L001_R1_001Aligned.outSorted.bam,Aorta_GFP_EC:048s_M1_S7_L001_R1_001Aligned.outSorted.bam,Aorta_GFP_EC:048s_M20_S159_L001_R1_001Aligned.outSorted.bam,Aorta_GFP_EC:048s_M22_S175_L001_R1_001Aligned.outSorted.bam,Aorta_GFP_EC:048s_M23_S183_L001_R1_001Aligned.outSorted.bam,Aorta_GFP_EC:048s_M24_S191_L001_R1_001Aligned.outSorted.bam,Aorta_GFP_EC:048s_M2_S15_L001_R1_001Aligned.outSorted.bam,Aorta_GFP_EC:048s_M5_S39_L001_R1_001Aligned.outSorted.bam,Aorta_GFP_EC:048s_M7_S55_L001_R1_001Aligned.outSorted.bam,Aorta_GFP_EC:048s_N13_S295_L001_R1_001Aligned.outSorted.bam,Aorta_GFP_EC:048s_N15_S311_L001_R1_001Aligned.outSorted.bam,Aorta_GFP_EC:048s_N20_S351_L001_R1_001Aligned.outSorted.bam,Aorta_GFP_EC:048s_N7_S247_L001_R1_001Aligned.outSorted.bam,Aorta_GFP_EC:048s_N8_S255_L001_R1_001Aligned.outSorted.bam,Aorta_GFP_EC:048s_N9_S263_L001_R1_001Aligned.outSorted.bam,Aorta_GFP_EC:048s_O10_S80_L001_R1_001Aligned.outSorted.bam,Aorta_GFP_EC:048s_O15_S120_L001_R1_001Aligned.outSorted.bam,Aorta_GFP_EC:048s_O17_S136_L001_R1_001Aligned.outSorted.bam,Aorta_GFP_EC:048s_O5_S40_L001_R1_001Aligned.outSorted.bam,Aorta_GFP_EC:048s_P15_S312_L001_R1_001Aligned.outSorted.bam,Aorta_GFP_EC:048s_P17_S328_L001_R1_001Aligned.outSorted.bam,Aorta_GFP_EC:048s_P1_S200_L001_R1_001Aligned.outSorted.bam,Aorta_GFP_EC:048s_P21_S360_L001_R1_001Aligned.outSorted.bam,Aorta_GFP_EC:048s_P23_S376_L001_R1_001Aligned.outSorted.bam,Aorta_GFP_EC:048s_P24_S384_L001_R1_001Aligned.outSorted.bam,Aorta_GFP_EC:048s_P4_S224_L001_R1_001Aligned.outSorted.bam,Aorta_GFP_EC:048s_P5_S232_L001_R1_001Aligned.outSorted.bam,Aorta_GFP_EC:048s_P9_S264_L001_R1_001Aligned.outSorted.bam,Aorta_GFP_EC:049s_A19_S145_L002_R1_001Aligned.outSorted.bam,Aorta_GFP_EC:049s_A20_S153_L002_R1_001Aligned.outSorted.bam,Aorta_GFP_EC:049s_A23_S177_L002_R1_001Aligned.outSorted.bam,Aorta_GFP_EC:049s_A24_S185_L002_R1_001Aligned.outSorted.bam,Aorta_GFP_EC:049s_A3_S17_L002_R1_001Aligned.outSorted.bam,Aorta_GFP_EC:049s_B1_S193_L002_R1_001Aligned.outSorted.bam,Aorta_GFP_EC:049s_B23_S369_L002_R1_001Aligned.outSorted.bam,Aorta_GFP_EC:049s_B7_S241_L002_R1_001Aligned.outSorted.bam,Aorta_GFP_EC:049s_C15_S114_L002_R1_001Aligned.outSorted.bam,Aorta_GFP_EC:049s_C19_S146_L002_R1_001Aligned.outSorted.bam,Aorta_GFP_EC:049s_C23_S178_L002_R1_001Aligned.outSorted.bam,Aorta_GFP_EC:049s_C5_S34_L002_R1_001Aligned.outSorted.bam,Aorta_GFP_EC:049s_C9_S66_L002_R1_001Aligned.outSorted.bam,Aorta_GFP_EC:049s_D10_S266_L002_R1_001Aligned.outSorted.bam,Aorta_GFP_EC:049s_D12_S282_L002_R1_001Aligned.outSorted.bam,Aorta_GFP_EC:049s_D13_S290_L002_R1_001Aligned.outSorted.bam,Aorta_GFP_EC:049s_D21_S354_L002_R1_001Aligned.outSorted.bam,Aorta_GFP_EC:049s_D5_S226_L002_R1_001Aligned.outSorted.bam,Aorta_GFP_EC:049s_D7_S242_L002_R1_001Aligned.outSorted.bam,Aorta_GFP_EC:049s_E10_S75_L002_R1_001Aligned.outSorted.bam,Aorta_GFP_EC:049s_E14_S107_L002_R1_001Aligned.outSorted.bam,Aorta_GFP_EC:049s_F10_S267_L002_R1_001Aligned.outSorted.bam,Aorta_GFP_EC:049s_F7_S243_L002_R1_001Aligned.outSorted.bam,Aorta_GFP_EC:049s_G18_S140_L002_R1_001Aligned.outSorted.bam,Aorta_GFP_EC:049s_G3_S20_L002_R1_001Aligned.outSorted.bam,Aorta_GFP_EC:049s_G7_S52_L002_R1_001Aligned.outSorted.bam,Aorta_GFP_EC:049s_H13_S292_L002_R1_001Aligned.outSorted.bam,Aorta_GFP_EC:049s_H15_S308_L002_R1_001Aligned.outSorted.bam,Aorta_GFP_EC:049s_H17_S324_L002_R1_001Aligned.outSorted.bam,Aorta_GFP_EC:049s_H18_S332_L002_R1_001Aligned.outSorted.bam,Aorta_GFP_EC:049s_H1_S196_L002_R1_001Aligned.outSorted.bam,Aorta_GFP_EC:049s_H9_S260_L002_R1_001Aligned.outSorted.bam,Aorta_GFP_EC:049s_I11_S85_L002_R1_001Aligned.outSorted.bam,Aorta_GFP_EC:049s_I12_S93_L002_R1_001Aligned.outSorted.bam,Aorta_GFP_EC:049s_I17_S133_L002_R1_001Aligned.outSorted.bam,Aorta_GFP_EC:049s_I20_S157_L002_R1_001Aligned.outSorted.bam,Aorta_GFP_EC:049s_I3_S21_L002_R1_001Aligned.outSorted.bam,Aorta_GFP_EC:049s_J14_S301_L002_R1_001Aligned.outSorted.bam,Aorta_GFP_EC:049s_J15_S309_L002_R1_001Aligned.outSorted.bam,Aorta_GFP_EC:049s_J1_S197_L002_R1_001Aligned.outSorted.bam,Aorta_GFP_EC:049s_J22_S365_L002_R1_001Aligned.outSorted.bam,Aorta_GFP_EC:049s_J23_S373_L002_R1_001Aligned.outSorted.bam,Aorta_GFP_EC:049s_J2_S205_L002_R1_001Aligned.outSorted.bam,Aorta_GFP_EC:049s_J8_S253_L002_R1_001Aligned.outSorted.bam,Aorta_GFP_EC:049s_K11_S86_L002_R1_001Aligned.outSorted.bam,Aorta_GFP_EC:049s_K13_S102_L002_R1_001Aligned.outSorted.bam,Aorta_GFP_EC:049s_K24_S190_L002_R1_001Aligned.outSorted.bam,Aorta_GFP_EC:049s_K7_S54_L002_R1_001Aligned.outSorted.bam,Aorta_GFP_EC:049s_L14_S302_L002_R1_001Aligned.outSorted.bam,Aorta_GFP_EC:049s_L15_S310_L002_R1_001Aligned.outSorted.bam,Aorta_GFP_EC:049s_L17_S326_L002_R1_001Aligned.outSorted.bam,Aorta_GFP_EC:049s_L1_S198_L002_R1_001Aligned.outSorted.bam,Aorta_GFP_EC:049s_L20_S350_L002_R1_001Aligned.outSorted.bam,Aorta_GFP_EC:049s_L22_S366_L002_R1_001Aligned.outSorted.bam,Aorta_GFP_EC:049s_L24_S382_L002_R1_001Aligned.outSorted.bam,Aorta_GFP_EC:049s_L2_S206_L002_R1_001Aligned.outSorted.bam,Aorta_GFP_EC:049s_L6_S238_L002_R1_001Aligned.outSorted.bam,Aorta_GFP_EC:049s_M14_S111_L002_R1_001Aligned.outSorted.bam,Aorta_GFP_EC:049s_M16_S127_L002_R1_001Aligned.outSorted.bam,Aorta_GFP_EC:049s_M24_S191_L002_R1_001Aligned.outSorted.bam,Aorta_GFP_EC:049s_N1_S199_L002_R1_001Aligned.outSorted.bam,Aorta_GFP_EC:049s_N2_S207_L002_R1_001Aligned.outSorted.bam,Aorta_GFP_EC:049s_N3_S215_L002_R1_001Aligned.outSorted.bam,Aorta_GFP_EC:049s_N6_S239_L002_R1_001Aligned.outSorted.bam,Aorta_GFP_EC:049s_O11_S88_L002_R1_001Aligned.outSorted.bam,Aorta_GFP_EC:049s_O12_S96_L002_R1_001Aligned.outSorted.bam,Aorta_GFP_EC:049s_O16_S128_L002_R1_001Aligned.outSorted.bam,Aorta_GFP_EC:049s_O22_S176_L002_R1_001Aligned.outSorted.bam,Aorta_GFP_EC:049s_O2_S16_L002_R1_001Aligned.outSorted.bam,Aorta_GFP_EC:049s_O8_S64_L002_R1_001Aligned.outSorted.bam,Aorta_GFP_EC:049s_O9_S72_L002_R1_001Aligned.outSorted.bam,Aorta_GFP_EC:049s_P13_S296_L002_R1_001Aligned.outSorted.bam,Aorta_GFP_EC:049s_P14_S304_L002_R1_001Aligned.outSorted.bam,Aorta_GFP_EC:049s_P15_S312_L002_R1_001Aligned.outSorted.bam,Aorta_GFP_EC:049s_P1_S200_L002_R1_001Aligned.outSorted.bam,Aorta_GFP_EC:049s_P22_S368_L002_R1_001Aligned.outSorted.bam,Aorta_GFP_EC:049s_P3_S216_L002_R1_001Aligned.outSorted.bam,Aorta_GFP_EC:049s_P7_S248_L002_R1_001Aligned.outSorted.bam,Aorta_GFP_EC:049s_P9_S264_L002_R1_001Aligned.outSorted.bam
CC1459,aEC1,Aorta_GFP_EC:046s_A10_S73_L004_R1_001Aligned.outSorted.bam,Aorta_GFP_EC:046s_A24_S185_L004_R1_001Aligned.outSorted.bam,Aorta_GFP_EC:046s_B7_S241_L004_R1_001Aligned.outSorted.bam,Aorta_GFP_EC:046s_C7_S50_L004_R1_001Aligned.outSorted.bam,Aorta_GFP_EC:046s_D11_S274_L004_R1_001Aligned.outSorted.bam,Aorta_GFP_EC:046s_D12_S282_L004_R1_001Aligned.outSorted.bam,Aorta_GFP_EC:046s_D7_S242_L004_R1_001Aligned.outSorted.bam,Aorta_GFP_EC:046s_E12_S91_L004_R1_001Aligned.outSorted.bam,Aorta_GFP_EC:046s_F13_S291_L004_R1_001Aligned.outSorted.bam,Aorta_GFP_EC:046s_F22_S363_L004_R1_001Aligned.outSorted.bam,Aorta_GFP_EC:046s_G15_S116_L004_R1_001Aligned.outSorted.bam,Aorta_GFP_EC:046s_G2_S12_L004_R1_001Aligned.outSorted.bam,Aorta_GFP_EC:046s_H11_S276_L004_R1_001Aligned.outSorted.bam,Aorta_GFP_EC:046s_H1_S196_L004_R1_001Aligned.outSorted.bam,Aorta_GFP_EC:046s_H9_S260_L004_R1_001Aligned.outSorted.bam,Aorta_GFP_EC:046s_I16_S125_L004_R1_001Aligned.outSorted.bam,Aorta_GFP_EC:046s_I8_S61_L004_R1_001Aligned.outSorted.bam,Aorta_GFP_EC:046s_J21_S357_L004_R1_001Aligned.outSorted.bam,Aorta_GFP_EC:046s_K18_S142_L004_R1_001Aligned.outSorted.bam,Aorta_GFP_EC:046s_K22_S174_L004_R1_001Aligned.outSorted.bam,Aorta_GFP_EC:046s_O15_S120_L004_R1_001Aligned.outSorted.bam,Aorta_GFP_EC:046s_P10_S272_L004_R1_001Aligned.outSorted.bam,Aorta_GFP_EC:046s_P16_S320_L004_R1_001Aligned.outSorted.bam,Aorta_GFP_EC:046s_P18_S336_L004_R1_001Aligned.outSorted.bam,Aorta_GFP_EC:046s_P1_S200_L004_R1_001Aligned.outSorted.bam,Aorta_GFP_EC:046s_P24_S384_L004_R1_001Aligned.outSorted.bam,Aorta_GFP_EC:048s_G20_S156_L001_R1_001Aligned.outSorted.bam,Aorta_GFP_EC:048s_H12_S284_L001_R1_001Aligned.outSorted.bam,Aorta_GFP_EC:048s_H24_S380_L001_R1_001Aligned.outSorted.bam,Aorta_GFP_EC:049s_A12_S89_L002_R1_001Aligned.outSorted.bam,Aorta_GFP_EC:049s_A13_S97_L002_R1_001Aligned.outSorted.bam,Aorta_GFP_EC:049s_A14_S105_L002_R1_001Aligned.outSorted.bam,Aorta_GFP_EC:049s_A5_S33_L002_R1_001Aligned.outSorted.bam,Aorta_GFP_EC:049s_B14_S297_L002_R1_001Aligned.outSorted.bam,Aorta_GFP_EC:049s_B16_S313_L002_R1_001Aligned.outSorted.bam,Aorta_GFP_EC:049s_B19_S337_L002_R1_001Aligned.outSorted.bam,Aorta_GFP_EC:049s_B22_S361_L002_R1_001Aligned.outSorted.bam,Aorta_GFP_EC:049s_B24_S377_L002_R1_001Aligned.outSorted.bam,Aorta_GFP_EC:049s_B2_S201_L002_R1_001Aligned.outSorted.bam,Aorta_GFP_EC:049s_C11_S82_L002_R1_001Aligned.outSorted.bam,Aorta_GFP_EC:049s_C20_S154_L002_R1_001Aligned.outSorted.bam,Aorta_GFP_EC:049s_C22_S170_L002_R1_001Aligned.outSorted.bam,Aorta_GFP_EC:049s_C3_S18_L002_R1_001Aligned.outSorted.bam,Aorta_GFP_EC:049s_D17_S322_L002_R1_001Aligned.outSorted.bam,Aorta_GFP_EC:049s_D18_S330_L002_R1_001Aligned.outSorted.bam,Aorta_GFP_EC:049s_D20_S346_L002_R1_001Aligned.outSorted.bam,Aorta_GFP_EC:049s_D8_S250_L002_R1_001Aligned.outSorted.bam,Aorta_GFP_EC:049s_E20_S155_L002_R1_001Aligned.outSorted.bam,Aorta_GFP_EC:049s_F15_S307_L002_R1_001Aligned.outSorted.bam,Aorta_GFP_EC:049s_F24_S379_L002_R1_001Aligned.outSorted.bam,Aorta_GFP_EC:049s_F2_S203_L002_R1_001Aligned.outSorted.bam,Aorta_GFP_EC:049s_F5_S227_L002_R1_001Aligned.outSorted.bam,Aorta_GFP_EC:049s_G1_S4_L002_R1_001Aligned.outSorted.bam,Aorta_GFP_EC:049s_H12_S284_L002_R1_001Aligned.outSorted.bam,Aorta_GFP_EC:049s_H22_S364_L002_R1_001Aligned.outSorted.bam,Aorta_GFP_EC:049s_H2_S204_L002_R1_001Aligned.outSorted.bam,Aorta_GFP_EC:049s_I15_S117_L002_R1_001Aligned.outSorted.bam,Aorta_GFP_EC:049s_I19_S149_L002_R1_001Aligned.outSorted.bam,Aorta_GFP_EC:049s_I4_S29_L002_R1_001Aligned.outSorted.bam,Aorta_GFP_EC:049s_J13_S293_L002_R1_001Aligned.outSorted.bam,Aorta_GFP_EC:049s_J3_S213_L002_R1_001Aligned.outSorted.bam,Aorta_GFP_EC:049s_J4_S221_L002_R1_001Aligned.outSorted.bam,Aorta_GFP_EC:049s_J7_S245_L002_R1_001Aligned.outSorted.bam,Aorta_GFP_EC:049s_K14_S110_L002_R1_001Aligned.outSorted.bam,Aorta_GFP_EC:049s_K3_S22_L002_R1_001Aligned.outSorted.bam,Aorta_GFP_EC:049s_N23_S375_L002_R1_001Aligned.outSorted.bam,Aorta_GFP_EC:049s_N5_S231_L002_R1_001Aligned.outSorted.bam,Aorta_GFP_EC:049s_O23_S184_L002_R1_001Aligned.outSorted.bam,Aorta_GFP_EC:049s_P11_S280_L002_R1_001Aligned.outSorted.bam,Aorta_GFP_EC:049s_P12_S288_L002_R1_001Aligned.outSorted.bam
ffbf00,aEC1.LEC.vEC,Aorta_GFP_EC:046s_A10_S73_L004_R1_001Aligned.outSorted.bam,Aorta_GFP_EC:046s_A24_S185_L004_R1_001Aligned.outSorted.bam,Aorta_GFP_EC:046s_B7_S241_L004_R1_001Aligned.outSorted.bam,Aorta_GFP_EC:046s_C7_S50_L004_R1_001Aligned.outSorted.bam,Aorta_GFP_EC:046s_D11_S274_L004_R1_001Aligned.outSorted.bam,Aorta_GFP_EC:046s_D12_S282_L004_R1_001Aligned.outSorted.bam,Aorta_GFP_EC:046s_D7_S242_L004_R1_001Aligned.outSorted.bam,Aorta_GFP_EC:046s_E12_S91_L004_R1_001Aligned.outSorted.bam,Aorta_GFP_EC:046s_F13_S291_L004_R1_001Aligned.outSorted.bam,Aorta_GFP_EC:046s_F22_S363_L004_R1_001Aligned.outSorted.bam,Aorta_GFP_EC:046s_G15_S116_L004_R1_001Aligned.outSorted.bam,Aorta_GFP_EC:046s_G2_S12_L004_R1_001Aligned.outSorted.bam,Aorta_GFP_EC:046s_H11_S276_L004_R1_001Aligned.outSorted.bam,Aorta_GFP_EC:046s_H1_S196_L004_R1_001Aligned.outSorted.bam,Aorta_GFP_EC:046s_H9_S260_L004_R1_001Aligned.outSorted.bam,Aorta_GFP_EC:046s_I16_S125_L004_R1_001Aligned.outSorted.bam,Aorta_GFP_EC:046s_I8_S61_L004_R1_001Aligned.outSorted.bam,Aorta_GFP_EC:046s_J21_S357_L004_R1_001Aligned.outSorted.bam,Aorta_GFP_EC:046s_K18_S142_L004_R1_001Aligned.outSorted.bam,Aorta_GFP_EC:046s_K22_S174_L004_R1_001Aligned.outSorted.bam,Aorta_GFP_EC:046s_O15_S120_L004_R1_001Aligned.outSorted.bam,Aorta_GFP_EC:046s_P10_S272_L004_R1_001Aligned.outSorted.bam,Aorta_GFP_EC:046s_P16_S320_L004_R1_001Aligned.outSorted.bam,Aorta_GFP_EC:046s_P18_S336_L004_R1_001Aligned.outSorted.bam,Aorta_GFP_EC:046s_P1_S200_L004_R1_001Aligned.outSorted.bam,Aorta_GFP_EC:046s_P24_S384_L004_R1_001Aligned.outSorted.bam,Aorta_GFP_EC:048s_G20_S156_L001_R1_001Aligned.outSorted.bam,Aorta_GFP_EC:048s_H12_S284_L001_R1_001Aligned.outSorted.bam,Aorta_GFP_EC:048s_H24_S380_L001_R1_001Aligned.outSorted.bam,Aorta_GFP_EC:049s_A12_S89_L002_R1_001Aligned.outSorted.bam,Aorta_GFP_EC:049s_A13_S97_L002_R1_001Aligned.outSorted.bam,Aorta_GFP_EC:049s_A14_S105_L002_R1_001Aligned.outSorted.bam,Aorta_GFP_EC:049s_A5_S33_L002_R1_001Aligned.outSorted.bam,Aorta_GFP_EC:049s_B14_S297_L002_R1_001Aligned.outSorted.bam,Aorta_GFP_EC:049s_B16_S313_L002_R1_001Aligned.outSorted.bam,Aorta_GFP_EC:049s_B19_S337_L002_R1_001Aligned.outSorted.bam,Aorta_GFP_EC:049s_B22_S361_L002_R1_001Aligned.outSorted.bam,Aorta_GFP_EC:049s_B24_S377_L002_R1_001Aligned.outSorted.bam,Aorta_GFP_EC:049s_B2_S201_L002_R1_001Aligned.outSorted.bam,Aorta_GFP_EC:049s_C11_S82_L002_R1_001Aligned.outSorted.bam,Aorta_GFP_EC:049s_C20_S154_L002_R1_001Aligned.outSorted.bam,Aorta_GFP_EC:049s_C22_S170_L002_R1_001Aligned.outSorted.bam,Aorta_GFP_EC:049s_C3_S18_L002_R1_001Aligned.outSorted.bam,Aorta_GFP_EC:049s_D17_S322_L002_R1_001Aligned.outSorted.bam,Aorta_GFP_EC:049s_D18_S330_L002_R1_001Aligned.outSorted.bam,Aorta_GFP_EC:049s_D20_S346_L002_R1_001Aligned.outSorted.bam,Aorta_GFP_EC:049s_D8_S250_L002_R1_001Aligned.outSorted.bam,Aorta_GFP_EC:049s_E20_S155_L002_R1_001Aligned.outSorted.bam,Aorta_GFP_EC:049s_F15_S307_L002_R1_001Aligned.outSorted.bam,Aorta_GFP_EC:049s_F24_S379_L002_R1_001Aligned.outSorted.bam,Aorta_GFP_EC:049s_F2_S203_L002_R1_001Aligned.outSorted.bam,Aorta_GFP_EC:049s_F5_S227_L002_R1_001Aligned.outSorted.bam,Aorta_GFP_EC:049s_G1_S4_L002_R1_001Aligned.outSorted.bam,Aorta_GFP_EC:049s_H12_S284_L002_R1_001Aligned.outSorted.bam,Aorta_GFP_EC:049s_H22_S364_L002_R1_001Aligned.outSorted.bam,Aorta_GFP_EC:049s_H2_S204_L002_R1_001Aligned.outSorted.bam,Aorta_GFP_EC:049s_I15_S117_L002_R1_001Aligned.outSorted.bam,Aorta_GFP_EC:049s_I19_S149_L002_R1_001Aligned.outSorted.bam,Aorta_GFP_EC:049s_I4_S29_L002_R1_001Aligned.outSorted.bam,Aorta_GFP_EC:049s_J13_S293_L002_R1_001Aligned.outSorted.bam,Aorta_GFP_EC:049s_J3_S213_L002_R1_001Aligned.outSorted.bam,Aorta_GFP_EC:049s_J4_S221_L002_R1_001Aligned.outSorted.bam,Aorta_GFP_EC:049s_J7_S245_L002_R1_001Aligned.outSorted.bam,Aorta_GFP_EC:049s_K14_S110_L002_R1_001Aligned.outSorted.bam,Aorta_GFP_EC:049s_K3_S22_L002_R1_001Aligned.outSorted.bam,Aorta_GFP_EC:049s_N23_S375_L002_R1_001Aligned.outSorted.bam,Aorta_GFP_EC:049s_N5_S231_L002_R1_001Aligned.outSorted.bam,Aorta_GFP_EC:049s_O23_S184_L002_R1_001Aligned.outSorted.bam,Aorta_GFP_EC:049s_P11_S280_L002_R1_001Aligned.outSorted.bam,Aorta_GFP_EC:049s_P12_S288_L002_R1_001Aligned.outSorted.bam,Aorta_GFP_EC:046s_A13_S97_L004_R1_001Aligned.outSorted.bam,Aorta_GFP_EC:046s_A16_S121_L004_R1_001Aligned.outSorted.bam,Aorta_GFP_EC:046s_A20_S153_L004_R1_001Aligned.outSorted.bam,Aorta_GFP_EC:046s_A21_S161_L004_R1_001Aligned.outSorted.bam,Aorta_GFP_EC:046s_A23_S177_L004_R1_001Aligned.outSorted.bam,Aorta_GFP_EC:046s_A3_S17_L004_R1_001Aligned.outSorted.bam,Aorta_GFP_EC:046s_A5_S33_L004_R1_001Aligned.outSorted.bam,Aorta_GFP_EC:046s_A7_S49_L004_R1_001Aligned.outSorted.bam,Aorta_GFP_EC:046s_A9_S65_L004_R1_001Aligned.outSorted.bam,Aorta_GFP_EC:046s_B13_S289_L004_R1_001Aligned.outSorted.bam,Aorta_GFP_EC:046s_B17_S321_L004_R1_001Aligned.outSorted.bam,Aorta_GFP_EC:046s_B9_S257_L004_R1_001Aligned.outSorted.bam,Aorta_GFP_EC:046s_C16_S122_L004_R1_001Aligned.outSorted.bam,Aorta_GFP_EC:046s_C19_S146_L004_R1_001Aligned.outSorted.bam,Aorta_GFP_EC:046s_C21_S162_L004_R1_001Aligned.outSorted.bam,Aorta_GFP_EC:046s_C23_S178_L004_R1_001Aligned.outSorted.bam,Aorta_GFP_EC:046s_C8_S58_L004_R1_001Aligned.outSorted.bam,Aorta_GFP_EC:046s_D15_S306_L004_R1_001Aligned.outSorted.bam,Aorta_GFP_EC:046s_D19_S338_L004_R1_001Aligned.outSorted.bam,Aorta_GFP_EC:046s_D23_S370_L004_R1_001Aligned.outSorted.bam,Aorta_GFP_EC:046s_D3_S210_L004_R1_001Aligned.outSorted.bam,Aorta_GFP_EC:046s_E22_S171_L004_R1_001Aligned.outSorted.bam,Aorta_GFP_EC:046s_E6_S43_L004_R1_001Aligned.outSorted.bam,Aorta_GFP_EC:046s_F11_S275_L004_R1_001Aligned.outSorted.bam,Aorta_GFP_EC:046s_F12_S283_L004_R1_001Aligned.outSorted.bam,Aorta_GFP_EC:046s_F17_S323_L004_R1_001Aligned.outSorted.bam,Aorta_GFP_EC:046s_F21_S355_L004_R1_001Aligned.outSorted.bam,Aorta_GFP_EC:046s_F3_S211_L004_R1_001Aligned.outSorted.bam,Aorta_GFP_EC:046s_F5_S227_L004_R1_001Aligned.outSorted.bam,Aorta_GFP_EC:046s_F8_S251_L004_R1_001Aligned.outSorted.bam,Aorta_GFP_EC:046s_G10_S76_L004_R1_001Aligned.outSorted.bam,Aorta_GFP_EC:046s_G5_S36_L004_R1_001Aligned.outSorted.bam,Aorta_GFP_EC:046s_H10_S268_L004_R1_001Aligned.outSorted.bam,Aorta_GFP_EC:046s_H15_S308_L004_R1_001Aligned.outSorted.bam,Aorta_GFP_EC:046s_H19_S340_L004_R1_001Aligned.outSorted.bam,Aorta_GFP_EC:046s_H23_S372_L004_R1_001Aligned.outSorted.bam,Aorta_GFP_EC:046s_H5_S228_L004_R1_001Aligned.outSorted.bam,Aorta_GFP_EC:046s_H7_S244_L004_R1_001Aligned.outSorted.bam,Aorta_GFP_EC:046s_I12_S93_L004_R1_001Aligned.outSorted.bam,Aorta_GFP_EC:046s_I18_S141_L004_R1_001Aligned.outSorted.bam,Aorta_GFP_EC:046s_I19_S149_L004_R1_001Aligned.outSorted.bam,Aorta_GFP_EC:046s_I3_S21_L004_R1_001Aligned.outSorted.bam,Aorta_GFP_EC:046s_J4_S221_L004_R1_001Aligned.outSorted.bam,Aorta_GFP_EC:046s_J5_S229_L004_R1_001Aligned.outSorted.bam,Aorta_GFP_EC:046s_K14_S110_L004_R1_001Aligned.outSorted.bam,Aorta_GFP_EC:046s_K15_S118_L004_R1_001Aligned.outSorted.bam,Aorta_GFP_EC:046s_K19_S150_L004_R1_001Aligned.outSorted.bam,Aorta_GFP_EC:046s_K20_S158_L004_R1_001Aligned.outSorted.bam,Aorta_GFP_EC:046s_K7_S54_L004_R1_001Aligned.outSorted.bam,Aorta_GFP_EC:046s_L11_S278_L004_R1_001Aligned.outSorted.bam,Aorta_GFP_EC:046s_L13_S294_L004_R1_001Aligned.outSorted.bam,Aorta_GFP_EC:046s_L16_S318_L004_R1_001Aligned.outSorted.bam,Aorta_GFP_EC:046s_L17_S326_L004_R1_001Aligned.outSorted.bam,Aorta_GFP_EC:046s_L1_S198_L004_R1_001Aligned.outSorted.bam,Aorta_GFP_EC:046s_L22_S366_L004_R1_001Aligned.outSorted.bam,Aorta_GFP_EC:046s_L23_S374_L004_R1_001Aligned.outSorted.bam,Aorta_GFP_EC:046s_L3_S214_L004_R1_001Aligned.outSorted.bam,Aorta_GFP_EC:046s_L4_S222_L004_R1_001Aligned.outSorted.bam,Aorta_GFP_EC:046s_L7_S246_L004_R1_001Aligned.outSorted.bam,Aorta_GFP_EC:046s_L9_S262_L004_R1_001Aligned.outSorted.bam,Aorta_GFP_EC:046s_M13_S103_L004_R1_001Aligned.outSorted.bam,Aorta_GFP_EC:046s_M14_S111_L004_R1_001Aligned.outSorted.bam,Aorta_GFP_EC:046s_M23_S183_L004_R1_001Aligned.outSorted.bam,Aorta_GFP_EC:046s_M2_S15_L004_R1_001Aligned.outSorted.bam,Aorta_GFP_EC:046s_M3_S23_L004_R1_001Aligned.outSorted.bam,Aorta_GFP_EC:046s_M9_S71_L004_R1_001Aligned.outSorted.bam,Aorta_GFP_EC:046s_N10_S271_L004_R1_001Aligned.outSorted.bam,Aorta_GFP_EC:046s_N13_S295_L004_R1_001Aligned.outSorted.bam,Aorta_GFP_EC:046s_N23_S375_L004_R1_001Aligned.outSorted.bam,Aorta_GFP_EC:046s_N24_S383_L004_R1_001Aligned.outSorted.bam,Aorta_GFP_EC:046s_N4_S223_L004_R1_001Aligned.outSorted.bam,Aorta_GFP_EC:046s_N9_S263_L004_R1_001Aligned.outSorted.bam,Aorta_GFP_EC:046s_O14_S112_L004_R1_001Aligned.outSorted.bam,Aorta_GFP_EC:046s_O16_S128_L004_R1_001Aligned.outSorted.bam,Aorta_GFP_EC:046s_O17_S136_L004_R1_001Aligned.outSorted.bam,Aorta_GFP_EC:046s_O6_S48_L004_R1_001Aligned.outSorted.bam,Aorta_GFP_EC:046s_P13_S296_L004_R1_001Aligned.outSorted.bam,Aorta_GFP_EC:046s_P19_S344_L004_R1_001Aligned.outSorted.bam,Aorta_GFP_EC:046s_P21_S360_L004_R1_001Aligned.outSorted.bam,Aorta_GFP_EC:046s_P23_S376_L004_R1_001Aligned.outSorted.bam,Aorta_GFP_EC:046s_P4_S224_L004_R1_001Aligned.outSorted.bam,Aorta_GFP_EC:048s_H7_S244_L001_R1_001Aligned.outSorted.bam,Aorta_GFP_EC:048s_J15_S309_L001_R1_001Aligned.outSorted.bam,Aorta_GFP_EC:048s_J20_S349_L001_R1_001Aligned.outSorted.bam,Aorta_GFP_EC:048s_O23_S184_L001_R1_001Aligned.outSorted.bam,Aorta_GFP_EC:048s_P3_S216_L001_R1_001Aligned.outSorted.bam,Aorta_GFP_EC:049s_A15_S113_L002_R1_001Aligned.outSorted.bam,Aorta_GFP_EC:049s_A6_S41_L002_R1_001Aligned.outSorted.bam,Aorta_GFP_EC:049s_B20_S345_L002_R1_001Aligned.outSorted.bam,Aorta_GFP_EC:049s_D23_S370_L002_R1_001Aligned.outSorted.bam,Aorta_GFP_EC:049s_E3_S19_L002_R1_001Aligned.outSorted.bam,Aorta_GFP_EC:049s_F11_S275_L002_R1_001Aligned.outSorted.bam,Aorta_GFP_EC:049s_F17_S323_L002_R1_001Aligned.outSorted.bam,Aorta_GFP_EC:049s_F21_S355_L002_R1_001Aligned.outSorted.bam,Aorta_GFP_EC:049s_F6_S235_L002_R1_001Aligned.outSorted.bam,Aorta_GFP_EC:049s_H14_S300_L002_R1_001Aligned.outSorted.bam,Aorta_GFP_EC:049s_H3_S212_L002_R1_001Aligned.outSorted.bam,Aorta_GFP_EC:049s_H7_S244_L002_R1_001Aligned.outSorted.bam,Aorta_GFP_EC:049s_I10_S77_L002_R1_001Aligned.outSorted.bam,Aorta_GFP_EC:049s_I21_S165_L002_R1_001Aligned.outSorted.bam,Aorta_GFP_EC:049s_I6_S45_L002_R1_001Aligned.outSorted.bam,Aorta_GFP_EC:049s_I8_S61_L002_R1_001Aligned.outSorted.bam,Aorta_GFP_EC:049s_J17_S325_L002_R1_001Aligned.outSorted.bam,Aorta_GFP_EC:049s_J20_S349_L002_R1_001Aligned.outSorted.bam,Aorta_GFP_EC:049s_J21_S357_L002_R1_001Aligned.outSorted.bam,Aorta_GFP_EC:049s_J24_S381_L002_R1_001Aligned.outSorted.bam,Aorta_GFP_EC:049s_K10_S78_L002_R1_001Aligned.outSorted.bam,Aorta_GFP_EC:049s_K16_S126_L002_R1_001Aligned.outSorted.bam,Aorta_GFP_EC:049s_K1_S6_L002_R1_001Aligned.outSorted.bam,Aorta_GFP_EC:049s_K6_S46_L002_R1_001Aligned.outSorted.bam,Aorta_GFP_EC:049s_L10_S270_L002_R1_001Aligned.outSorted.bam,Aorta_GFP_EC:049s_L11_S278_L002_R1_001Aligned.outSorted.bam,Aorta_GFP_EC:049s_L13_S294_L002_R1_001Aligned.outSorted.bam,Aorta_GFP_EC:049s_L7_S246_L002_R1_001Aligned.outSorted.bam,Aorta_GFP_EC:049s_M11_S87_L002_R1_001Aligned.outSorted.bam,Aorta_GFP_EC:049s_M2_S15_L002_R1_001Aligned.outSorted.bam,Aorta_GFP_EC:049s_M9_S71_L002_R1_001Aligned.outSorted.bam,Aorta_GFP_EC:049s_N14_S303_L002_R1_001Aligned.outSorted.bam,Aorta_GFP_EC:049s_N17_S327_L002_R1_001Aligned.outSorted.bam,Aorta_GFP_EC:049s_O14_S112_L002_R1_001Aligned.outSorted.bam,Aorta_GFP_EC:049s_P16_S320_L002_R1_001Aligned.outSorted.bam,Aorta_GFP_EC:049s_P4_S224_L002_R1_001Aligned.outSorted.bam,Aorta_GFP_EC:046s_A12_S89_L004_R1_001Aligned.outSorted.bam,Aorta_GFP_EC:046s_A19_S145_L004_R1_001Aligned.outSorted.bam,Aorta_GFP_EC:046s_A1_S1_L004_R1_001Aligned.outSorted.bam,Aorta_GFP_EC:046s_C14_S106_L004_R1_001Aligned.outSorted.bam,Aorta_GFP_EC:046s_C6_S42_L004_R1_001Aligned.outSorted.bam,Aorta_GFP_EC:046s_E14_S107_L004_R1_001Aligned.outSorted.bam,Aorta_GFP_EC:046s_E4_S27_L004_R1_001Aligned.outSorted.bam,Aorta_GFP_EC:046s_F20_S347_L004_R1_001Aligned.outSorted.bam,Aorta_GFP_EC:046s_F2_S203_L004_R1_001Aligned.outSorted.bam,Aorta_GFP_EC:046s_F6_S235_L004_R1_001Aligned.outSorted.bam,Aorta_GFP_EC:046s_G1_S4_L004_R1_001Aligned.outSorted.bam,Aorta_GFP_EC:046s_G4_S28_L004_R1_001Aligned.outSorted.bam,Aorta_GFP_EC:046s_H17_S324_L004_R1_001Aligned.outSorted.bam,Aorta_GFP_EC:046s_H6_S236_L004_R1_001Aligned.outSorted.bam,Aorta_GFP_EC:046s_J14_S301_L004_R1_001Aligned.outSorted.bam,Aorta_GFP_EC:046s_J3_S213_L004_R1_001Aligned.outSorted.bam,Aorta_GFP_EC:046s_K3_S22_L004_R1_001Aligned.outSorted.bam,Aorta_GFP_EC:046s_M10_S79_L004_R1_001Aligned.outSorted.bam,Aorta_GFP_EC:046s_M11_S87_L004_R1_001Aligned.outSorted.bam,Aorta_GFP_EC:046s_M18_S143_L004_R1_001Aligned.outSorted.bam,Aorta_GFP_EC:049s_B13_S289_L002_R1_001Aligned.outSorted.bam,Aorta_GFP_EC:049s_B15_S305_L002_R1_001Aligned.outSorted.bam,Aorta_GFP_EC:049s_E7_S51_L002_R1_001Aligned.outSorted.bam,Aorta_GFP_EC:049s_I9_S69_L002_R1_001Aligned.outSorted.bam,Aorta_GFP_EC:049s_L5_S230_L002_R1_001Aligned.outSorted.bam,Aorta_GFP_EC:049s_O20_S160_L002_R1_001Aligned.outSorted.bam,Aorta_GFP_EC:049s_P23_S376_L002_R1_001Aligned.outSorted.bam
1442CC,aEC2,Aorta_GFP_EC:046s_A11_S81_L004_R1_001Aligned.outSorted.bam,Aorta_GFP_EC:046s_A17_S129_L004_R1_001Aligned.outSorted.bam,Aorta_GFP_EC:046s_A18_S137_L004_R1_001Aligned.outSorted.bam,Aorta_GFP_EC:046s_A2_S9_L004_R1_001Aligned.outSorted.bam,Aorta_GFP_EC:046s_A6_S41_L004_R1_001Aligned.outSorted.bam,Aorta_GFP_EC:046s_A8_S57_L004_R1_001Aligned.outSorted.bam,Aorta_GFP_EC:046s_B12_S281_L004_R1_001Aligned.outSorted.bam,Aorta_GFP_EC:046s_B15_S305_L004_R1_001Aligned.outSorted.bam,Aorta_GFP_EC:046s_B16_S313_L004_R1_001Aligned.outSorted.bam,Aorta_GFP_EC:046s_B18_S329_L004_R1_001Aligned.outSorted.bam,Aorta_GFP_EC:046s_B19_S337_L004_R1_001Aligned.outSorted.bam,Aorta_GFP_EC:046s_B1_S193_L004_R1_001Aligned.outSorted.bam,Aorta_GFP_EC:046s_B21_S353_L004_R1_001Aligned.outSorted.bam,Aorta_GFP_EC:046s_B22_S361_L004_R1_001Aligned.outSorted.bam,Aorta_GFP_EC:046s_B23_S369_L004_R1_001Aligned.outSorted.bam,Aorta_GFP_EC:046s_B24_S377_L004_R1_001Aligned.outSorted.bam,Aorta_GFP_EC:046s_B2_S201_L004_R1_001Aligned.outSorted.bam,Aorta_GFP_EC:046s_B3_S209_L004_R1_001Aligned.outSorted.bam,Aorta_GFP_EC:046s_B6_S233_L004_R1_001Aligned.outSorted.bam,Aorta_GFP_EC:046s_B8_S249_L004_R1_001Aligned.outSorted.bam,Aorta_GFP_EC:046s_C11_S82_L004_R1_001Aligned.outSorted.bam,Aorta_GFP_EC:046s_C12_S90_L004_R1_001Aligned.outSorted.bam,Aorta_GFP_EC:046s_C13_S98_L004_R1_001Aligned.outSorted.bam,Aorta_GFP_EC:046s_C1_S2_L004_R1_001Aligned.outSorted.bam,Aorta_GFP_EC:046s_C20_S154_L004_R1_001Aligned.outSorted.bam,Aorta_GFP_EC:046s_C22_S170_L004_R1_001Aligned.outSorted.bam,Aorta_GFP_EC:046s_C2_S10_L004_R1_001Aligned.outSorted.bam,Aorta_GFP_EC:046s_C3_S18_L004_R1_001Aligned.outSorted.bam,Aorta_GFP_EC:046s_C4_S26_L004_R1_001Aligned.outSorted.bam,Aorta_GFP_EC:046s_C5_S34_L004_R1_001Aligned.outSorted.bam,Aorta_GFP_EC:046s_D13_S290_L004_R1_001Aligned.outSorted.bam,Aorta_GFP_EC:046s_D16_S314_L004_R1_001Aligned.outSorted.bam,Aorta_GFP_EC:046s_D17_S322_L004_R1_001Aligned.outSorted.bam,Aorta_GFP_EC:046s_D18_S330_L004_R1_001Aligned.outSorted.bam,Aorta_GFP_EC:046s_D1_S194_L004_R1_001Aligned.outSorted.bam,Aorta_GFP_EC:046s_D20_S346_L004_R1_001Aligned.outSorted.bam,Aorta_GFP_EC:046s_D21_S354_L004_R1_001Aligned.outSorted.bam,Aorta_GFP_EC:046s_D22_S362_L004_R1_001Aligned.outSorted.bam,Aorta_GFP_EC:046s_D5_S226_L004_R1_001Aligned.outSorted.bam,Aorta_GFP_EC:046s_D6_S234_L004_R1_001Aligned.outSorted.bam,Aorta_GFP_EC:046s_D9_S258_L004_R1_001Aligned.outSorted.bam,Aorta_GFP_EC:046s_E10_S75_L004_R1_001Aligned.outSorted.bam,Aorta_GFP_EC:046s_E13_S99_L004_R1_001Aligned.outSorted.bam,Aorta_GFP_EC:046s_E15_S115_L004_R1_001Aligned.outSorted.bam,Aorta_GFP_EC:046s_E16_S123_L004_R1_001Aligned.outSorted.bam,Aorta_GFP_EC:046s_E17_S131_L004_R1_001Aligned.outSorted.bam,Aorta_GFP_EC:046s_E1_S3_L004_R1_001Aligned.outSorted.bam,Aorta_GFP_EC:046s_E20_S155_L004_R1_001Aligned.outSorted.bam,Aorta_GFP_EC:046s_E21_S163_L004_R1_001Aligned.outSorted.bam,Aorta_GFP_EC:046s_E23_S179_L004_R1_001Aligned.outSorted.bam,Aorta_GFP_EC:046s_E24_S187_L004_R1_001Aligned.outSorted.bam,Aorta_GFP_EC:046s_E2_S11_L004_R1_001Aligned.outSorted.bam,Aorta_GFP_EC:046s_E7_S51_L004_R1_001Aligned.outSorted.bam,Aorta_GFP_EC:046s_E8_S59_L004_R1_001Aligned.outSorted.bam,Aorta_GFP_EC:046s_F10_S267_L004_R1_001Aligned.outSorted.bam,Aorta_GFP_EC:046s_F14_S299_L004_R1_001Aligned.outSorted.bam,Aorta_GFP_EC:046s_F15_S307_L004_R1_001Aligned.outSorted.bam,Aorta_GFP_EC:046s_F16_S315_L004_R1_001Aligned.outSorted.bam,Aorta_GFP_EC:046s_F18_S331_L004_R1_001Aligned.outSorted.bam,Aorta_GFP_EC:046s_F19_S339_L004_R1_001Aligned.outSorted.bam,Aorta_GFP_EC:046s_F1_S195_L004_R1_001Aligned.outSorted.bam,Aorta_GFP_EC:046s_F23_S371_L004_R1_001Aligned.outSorted.bam,Aorta_GFP_EC:046s_F24_S379_L004_R1_001Aligned.outSorted.bam,Aorta_GFP_EC:046s_F4_S219_L004_R1_001Aligned.outSorted.bam,Aorta_GFP_EC:046s_G12_S92_L004_R1_001Aligned.outSorted.bam,Aorta_GFP_EC:046s_G13_S100_L004_R1_001Aligned.outSorted.bam,Aorta_GFP_EC:046s_G14_S108_L004_R1_001Aligned.outSorted.bam,Aorta_GFP_EC:046s_G16_S124_L004_R1_001Aligned.outSorted.bam,Aorta_GFP_EC:046s_G17_S132_L004_R1_001Aligned.outSorted.bam,Aorta_GFP_EC:046s_G18_S140_L004_R1_001Aligned.outSorted.bam,Aorta_GFP_EC:046s_G20_S156_L004_R1_001Aligned.outSorted.bam,Aorta_GFP_EC:046s_G21_S164_L004_R1_001Aligned.outSorted.bam,Aorta_GFP_EC:046s_G23_S180_L004_R1_001Aligned.outSorted.bam,Aorta_GFP_EC:046s_G24_S188_L004_R1_001Aligned.outSorted.bam,Aorta_GFP_EC:046s_G6_S44_L004_R1_001Aligned.outSorted.bam,Aorta_GFP_EC:046s_G8_S60_L004_R1_001Aligned.outSorted.bam,Aorta_GFP_EC:046s_H12_S284_L004_R1_001Aligned.outSorted.bam,Aorta_GFP_EC:046s_H13_S292_L004_R1_001Aligned.outSorted.bam,Aorta_GFP_EC:046s_H18_S332_L004_R1_001Aligned.outSorted.bam,Aorta_GFP_EC:046s_H21_S356_L004_R1_001Aligned.outSorted.bam,Aorta_GFP_EC:046s_H22_S364_L004_R1_001Aligned.outSorted.bam,Aorta_GFP_EC:046s_H2_S204_L004_R1_001Aligned.outSorted.bam,Aorta_GFP_EC:046s_H4_S220_L004_R1_001Aligned.outSorted.bam,Aorta_GFP_EC:046s_I11_S85_L004_R1_001Aligned.outSorted.bam,Aorta_GFP_EC:046s_I13_S101_L004_R1_001Aligned.outSorted.bam,Aorta_GFP_EC:046s_I14_S109_L004_R1_001Aligned.outSorted.bam,Aorta_GFP_EC:046s_I15_S117_L004_R1_001Aligned.outSorted.bam,Aorta_GFP_EC:046s_I17_S133_L004_R1_001Aligned.outSorted.bam,Aorta_GFP_EC:046s_I1_S5_L004_R1_001Aligned.outSorted.bam,Aorta_GFP_EC:046s_I21_S165_L004_R1_001Aligned.outSorted.bam,Aorta_GFP_EC:046s_I22_S173_L004_R1_001Aligned.outSorted.bam,Aorta_GFP_EC:046s_I23_S181_L004_R1_001Aligned.outSorted.bam,Aorta_GFP_EC:046s_I24_S189_L004_R1_001Aligned.outSorted.bam,Aorta_GFP_EC:046s_I2_S13_L004_R1_001Aligned.outSorted.bam,Aorta_GFP_EC:046s_I6_S45_L004_R1_001Aligned.outSorted.bam,Aorta_GFP_EC:046s_J11_S277_L004_R1_001Aligned.outSorted.bam,Aorta_GFP_EC:046s_J12_S285_L004_R1_001Aligned.outSorted.bam,Aorta_GFP_EC:046s_J16_S317_L004_R1_001Aligned.outSorted.bam,Aorta_GFP_EC:046s_J18_S333_L004_R1_001Aligned.outSorted.bam,Aorta_GFP_EC:046s_J19_S341_L004_R1_001Aligned.outSorted.bam,Aorta_GFP_EC:046s_J1_S197_L004_R1_001Aligned.outSorted.bam,Aorta_GFP_EC:046s_J22_S365_L004_R1_001Aligned.outSorted.bam,Aorta_GFP_EC:046s_J24_S381_L004_R1_001Aligned.outSorted.bam,Aorta_GFP_EC:046s_J2_S205_L004_R1_001Aligned.outSorted.bam,Aorta_GFP_EC:046s_J6_S237_L004_R1_001Aligned.outSorted.bam,Aorta_GFP_EC:046s_J7_S245_L004_R1_001Aligned.outSorted.bam,Aorta_GFP_EC:046s_K11_S86_L004_R1_001Aligned.outSorted.bam,Aorta_GFP_EC:046s_K12_S94_L004_R1_001Aligned.outSorted.bam,Aorta_GFP_EC:046s_K13_S102_L004_R1_001Aligned.outSorted.bam,Aorta_GFP_EC:046s_K16_S126_L004_R1_001Aligned.outSorted.bam,Aorta_GFP_EC:046s_K1_S6_L004_R1_001Aligned.outSorted.bam,Aorta_GFP_EC:046s_K24_S190_L004_R1_001Aligned.outSorted.bam,Aorta_GFP_EC:046s_K2_S14_L004_R1_001Aligned.outSorted.bam,Aorta_GFP_EC:046s_K4_S30_L004_R1_001Aligned.outSorted.bam,Aorta_GFP_EC:046s_K9_S70_L004_R1_001Aligned.outSorted.bam,Aorta_GFP_EC:046s_L10_S270_L004_R1_001Aligned.outSorted.bam,Aorta_GFP_EC:046s_L14_S302_L004_R1_001Aligned.outSorted.bam,Aorta_GFP_EC:046s_L15_S310_L004_R1_001Aligned.outSorted.bam,Aorta_GFP_EC:046s_L18_S334_L004_R1_001Aligned.outSorted.bam,Aorta_GFP_EC:046s_L21_S358_L004_R1_001Aligned.outSorted.bam,Aorta_GFP_EC:046s_L2_S206_L004_R1_001Aligned.outSorted.bam,Aorta_GFP_EC:046s_L5_S230_L004_R1_001Aligned.outSorted.bam,Aorta_GFP_EC:046s_L6_S238_L004_R1_001Aligned.outSorted.bam,Aorta_GFP_EC:046s_L8_S254_L004_R1_001Aligned.outSorted.bam,Aorta_GFP_EC:046s_M15_S119_L004_R1_001Aligned.outSorted.bam,Aorta_GFP_EC:046s_M16_S127_L004_R1_001Aligned.outSorted.bam,Aorta_GFP_EC:046s_M17_S135_L004_R1_001Aligned.outSorted.bam,Aorta_GFP_EC:046s_M19_S151_L004_R1_001Aligned.outSorted.bam,Aorta_GFP_EC:046s_M21_S167_L004_R1_001Aligned.outSorted.bam,Aorta_GFP_EC:046s_M24_S191_L004_R1_001Aligned.outSorted.bam,Aorta_GFP_EC:046s_M6_S47_L004_R1_001Aligned.outSorted.bam,Aorta_GFP_EC:046s_M7_S55_L004_R1_001Aligned.outSorted.bam,Aorta_GFP_EC:046s_M8_S63_L004_R1_001Aligned.outSorted.bam,Aorta_GFP_EC:046s_N11_S279_L004_R1_001Aligned.outSorted.bam,Aorta_GFP_EC:046s_N15_S311_L004_R1_001Aligned.outSorted.bam,Aorta_GFP_EC:046s_N16_S319_L004_R1_001Aligned.outSorted.bam,Aorta_GFP_EC:046s_N1_S199_L004_R1_001Aligned.outSorted.bam,Aorta_GFP_EC:046s_N21_S359_L004_R1_001Aligned.outSorted.bam,Aorta_GFP_EC:046s_N2_S207_L004_R1_001Aligned.outSorted.bam,Aorta_GFP_EC:046s_N6_S239_L004_R1_001Aligned.outSorted.bam,Aorta_GFP_EC:046s_N7_S247_L004_R1_001Aligned.outSorted.bam,Aorta_GFP_EC:046s_N8_S255_L004_R1_001Aligned.outSorted.bam,Aorta_GFP_EC:046s_O10_S80_L004_R1_001Aligned.outSorted.bam,Aorta_GFP_EC:046s_O11_S88_L004_R1_001Aligned.outSorted.bam,Aorta_GFP_EC:046s_O1_S8_L004_R1_001Aligned.outSorted.bam,Aorta_GFP_EC:046s_O20_S160_L004_R1_001Aligned.outSorted.bam,Aorta_GFP_EC:046s_O21_S168_L004_R1_001Aligned.outSorted.bam,Aorta_GFP_EC:046s_O23_S184_L004_R1_001Aligned.outSorted.bam,Aorta_GFP_EC:046s_O24_S192_L004_R1_001Aligned.outSorted.bam,Aorta_GFP_EC:046s_O3_S24_L004_R1_001Aligned.outSorted.bam,Aorta_GFP_EC:046s_O5_S40_L004_R1_001Aligned.outSorted.bam,Aorta_GFP_EC:046s_O7_S56_L004_R1_001Aligned.outSorted.bam,Aorta_GFP_EC:046s_P11_S280_L004_R1_001Aligned.outSorted.bam,Aorta_GFP_EC:046s_P14_S304_L004_R1_001Aligned.outSorted.bam,Aorta_GFP_EC:046s_P17_S328_L004_R1_001Aligned.outSorted.bam,Aorta_GFP_EC:046s_P22_S368_L004_R1_001Aligned.outSorted.bam,Aorta_GFP_EC:046s_P2_S208_L004_R1_001Aligned.outSorted.bam,Aorta_GFP_EC:046s_P3_S216_L004_R1_001Aligned.outSorted.bam,Aorta_GFP_EC:046s_P6_S240_L004_R1_001Aligned.outSorted.bam,Aorta_GFP_EC:046s_P8_S256_L004_R1_001Aligned.outSorted.bam,Aorta_GFP_EC:048s_B17_S321_L001_R1_001Aligned.outSorted.bam,Aorta_GFP_EC:048s_C17_S130_L001_R1_001Aligned.outSorted.bam,Aorta_GFP_EC:048s_C1_S2_L001_R1_001Aligned.outSorted.bam,Aorta_GFP_EC:048s_E10_S75_L001_R1_001Aligned.outSorted.bam,Aorta_GFP_EC:048s_E19_S147_L001_R1_001Aligned.outSorted.bam,Aorta_GFP_EC:048s_E20_S155_L001_R1_001Aligned.outSorted.bam,Aorta_GFP_EC:048s_E22_S171_L001_R1_001Aligned.outSorted.bam,Aorta_GFP_EC:048s_G14_S108_L001_R1_001Aligned.outSorted.bam,Aorta_GFP_EC:048s_I12_S93_L001_R1_001Aligned.outSorted.bam,Aorta_GFP_EC:048s_I4_S29_L001_R1_001Aligned.outSorted.bam,Aorta_GFP_EC:048s_J19_S341_L001_R1_001Aligned.outSorted.bam,Aorta_GFP_EC:048s_K9_S70_L001_R1_001Aligned.outSorted.bam,Aorta_GFP_EC:048s_L11_S278_L001_R1_001Aligned.outSorted.bam,Aorta_GFP_EC:048s_M12_S95_L001_R1_001Aligned.outSorted.bam,Aorta_GFP_EC:048s_M15_S119_L001_R1_001Aligned.outSorted.bam,Aorta_GFP_EC:048s_M4_S31_L001_R1_001Aligned.outSorted.bam,Aorta_GFP_EC:048s_N3_S215_L001_R1_001Aligned.outSorted.bam,Aorta_GFP_EC:048s_N6_S239_L001_R1_001Aligned.outSorted.bam,Aorta_GFP_EC:048s_O13_S104_L001_R1_001Aligned.outSorted.bam,Aorta_GFP_EC:048s_O7_S56_L001_R1_001Aligned.outSorted.bam,Aorta_GFP_EC:048s_P16_S320_L001_R1_001Aligned.outSorted.bam,Aorta_GFP_EC:049s_A4_S25_L002_R1_001Aligned.outSorted.bam,Aorta_GFP_EC:049s_A7_S49_L002_R1_001Aligned.outSorted.bam,Aorta_GFP_EC:049s_A9_S65_L002_R1_001Aligned.outSorted.bam,Aorta_GFP_EC:049s_B10_S265_L002_R1_001Aligned.outSorted.bam,Aorta_GFP_EC:049s_B11_S273_L002_R1_001Aligned.outSorted.bam,Aorta_GFP_EC:049s_B6_S233_L002_R1_001Aligned.outSorted.bam,Aorta_GFP_EC:049s_C13_S98_L002_R1_001Aligned.outSorted.bam,Aorta_GFP_EC:049s_C4_S26_L002_R1_001Aligned.outSorted.bam,Aorta_GFP_EC:049s_D14_S298_L002_R1_001Aligned.outSorted.bam,Aorta_GFP_EC:049s_D1_S194_L002_R1_001Aligned.outSorted.bam,Aorta_GFP_EC:049s_D24_S378_L002_R1_001Aligned.outSorted.bam,Aorta_GFP_EC:049s_E12_S91_L002_R1_001Aligned.outSorted.bam,Aorta_GFP_EC:049s_E13_S99_L002_R1_001Aligned.outSorted.bam,Aorta_GFP_EC:049s_E19_S147_L002_R1_001Aligned.outSorted.bam,Aorta_GFP_EC:049s_E21_S163_L002_R1_001Aligned.outSorted.bam,Aorta_GFP_EC:049s_E4_S27_L002_R1_001Aligned.outSorted.bam,Aorta_GFP_EC:049s_E5_S35_L002_R1_001Aligned.outSorted.bam,Aorta_GFP_EC:049s_F12_S283_L002_R1_001Aligned.outSorted.bam,Aorta_GFP_EC:049s_F13_S291_L002_R1_001Aligned.outSorted.bam,Aorta_GFP_EC:049s_F18_S331_L002_R1_001Aligned.outSorted.bam,Aorta_GFP_EC:049s_F19_S339_L002_R1_001Aligned.outSorted.bam,Aorta_GFP_EC:049s_F20_S347_L002_R1_001Aligned.outSorted.bam,Aorta_GFP_EC:049s_G11_S84_L002_R1_001Aligned.outSorted.bam,Aorta_GFP_EC:049s_G17_S132_L002_R1_001Aligned.outSorted.bam,Aorta_GFP_EC:049s_G6_S44_L002_R1_001Aligned.outSorted.bam,Aorta_GFP_EC:049s_H11_S276_L002_R1_001Aligned.outSorted.bam,Aorta_GFP_EC:049s_H16_S316_L002_R1_001Aligned.outSorted.bam,Aorta_GFP_EC:049s_H19_S340_L002_R1_001Aligned.outSorted.bam,Aorta_GFP_EC:049s_I16_S125_L002_R1_001Aligned.outSorted.bam,Aorta_GFP_EC:049s_I24_S189_L002_R1_001Aligned.outSorted.bam,Aorta_GFP_EC:049s_I5_S37_L002_R1_001Aligned.outSorted.bam,Aorta_GFP_EC:049s_J10_S269_L002_R1_001Aligned.outSorted.bam,Aorta_GFP_EC:049s_K19_S150_L002_R1_001Aligned.outSorted.bam,Aorta_GFP_EC:049s_K23_S182_L002_R1_001Aligned.outSorted.bam,Aorta_GFP_EC:049s_K4_S30_L002_R1_001Aligned.outSorted.bam,Aorta_GFP_EC:049s_L12_S286_L002_R1_001Aligned.outSorted.bam,Aorta_GFP_EC:049s_L16_S318_L002_R1_001Aligned.outSorted.bam,Aorta_GFP_EC:049s_L8_S254_L002_R1_001Aligned.outSorted.bam,Aorta_GFP_EC:049s_M1_S7_L002_R1_001Aligned.outSorted.bam,Aorta_GFP_EC:049s_M7_S55_L002_R1_001Aligned.outSorted.bam,Aorta_GFP_EC:049s_N10_S271_L002_R1_001Aligned.outSorted.bam,Aorta_GFP_EC:049s_N11_S279_L002_R1_001Aligned.outSorted.bam,Aorta_GFP_EC:049s_N20_S351_L002_R1_001Aligned.outSorted.bam,Aorta_GFP_EC:049s_N21_S359_L002_R1_001Aligned.outSorted.bam,Aorta_GFP_EC:049s_N4_S223_L002_R1_001Aligned.outSorted.bam,Aorta_GFP_EC:049s_N8_S255_L002_R1_001Aligned.outSorted.bam,Aorta_GFP_EC:049s_O18_S144_L002_R1_001Aligned.outSorted.bam,Aorta_GFP_EC:049s_O1_S8_L002_R1_001Aligned.outSorted.bam,Aorta_GFP_EC:049s_O24_S192_L002_R1_001Aligned.outSorted.bam,Aorta_GFP_EC:049s_O3_S24_L002_R1_001Aligned.outSorted.bam,Aorta_GFP_EC:049s_O7_S56_L002_R1_001Aligned.outSorted.bam,Aorta_GFP_EC:049s_P18_S336_L002_R1_001Aligned.outSorted.bam,Aorta_GFP_EC:049s_P2_S208_L002_R1_001Aligned.outSorted.bam,Aorta_GFP_EC:049s_P6_S240_L002_R1_001Aligned.outSorted.bam
80ff00,aEC2-6,Aorta_GFP_EC:046s_B10_S265_L004_R1_001Aligned.outSorted.bam,Aorta_GFP_EC:046s_B11_S273_L004_R1_001Aligned.outSorted.bam,Aorta_GFP_EC:046s_B14_S297_L004_R1_001Aligned.outSorted.bam,Aorta_GFP_EC:046s_C10_S74_L004_R1_001Aligned.outSorted.bam,Aorta_GFP_EC:046s_C24_S186_L004_R1_001Aligned.outSorted.bam,Aorta_GFP_EC:046s_C9_S66_L004_R1_001Aligned.outSorted.bam,Aorta_GFP_EC:046s_D10_S266_L004_R1_001Aligned.outSorted.bam,Aorta_GFP_EC:046s_D4_S218_L004_R1_001Aligned.outSorted.bam,Aorta_GFP_EC:046s_E11_S83_L004_R1_001Aligned.outSorted.bam,Aorta_GFP_EC:046s_E3_S19_L004_R1_001Aligned.outSorted.bam,Aorta_GFP_EC:046s_F7_S243_L004_R1_001Aligned.outSorted.bam,Aorta_GFP_EC:046s_G11_S84_L004_R1_001Aligned.outSorted.bam,Aorta_GFP_EC:046s_G22_S172_L004_R1_001Aligned.outSorted.bam,Aorta_GFP_EC:046s_G7_S52_L004_R1_001Aligned.outSorted.bam,Aorta_GFP_EC:046s_H14_S300_L004_R1_001Aligned.outSorted.bam,Aorta_GFP_EC:046s_H20_S348_L004_R1_001Aligned.outSorted.bam,Aorta_GFP_EC:046s_H24_S380_L004_R1_001Aligned.outSorted.bam,Aorta_GFP_EC:046s_H3_S212_L004_R1_001Aligned.outSorted.bam,Aorta_GFP_EC:046s_H8_S252_L004_R1_001Aligned.outSorted.bam,Aorta_GFP_EC:046s_I20_S157_L004_R1_001Aligned.outSorted.bam,Aorta_GFP_EC:046s_J20_S349_L004_R1_001Aligned.outSorted.bam,Aorta_GFP_EC:046s_J8_S253_L004_R1_001Aligned.outSorted.bam,Aorta_GFP_EC:046s_K21_S166_L004_R1_001Aligned.outSorted.bam,Aorta_GFP_EC:046s_K23_S182_L004_R1_001Aligned.outSorted.bam,Aorta_GFP_EC:046s_K5_S38_L004_R1_001Aligned.outSorted.bam,Aorta_GFP_EC:046s_K6_S46_L004_R1_001Aligned.outSorted.bam,Aorta_GFP_EC:046s_K8_S62_L004_R1_001Aligned.outSorted.bam,Aorta_GFP_EC:046s_L12_S286_L004_R1_001Aligned.outSorted.bam,Aorta_GFP_EC:046s_L19_S342_L004_R1_001Aligned.outSorted.bam,Aorta_GFP_EC:046s_L20_S350_L004_R1_001Aligned.outSorted.bam,Aorta_GFP_EC:046s_L24_S382_L004_R1_001Aligned.outSorted.bam,Aorta_GFP_EC:046s_M12_S95_L004_R1_001Aligned.outSorted.bam,Aorta_GFP_EC:046s_M1_S7_L004_R1_001Aligned.outSorted.bam,Aorta_GFP_EC:046s_M5_S39_L004_R1_001Aligned.outSorted.bam,Aorta_GFP_EC:046s_N18_S335_L004_R1_001Aligned.outSorted.bam,Aorta_GFP_EC:046s_N19_S343_L004_R1_001Aligned.outSorted.bam,Aorta_GFP_EC:046s_N20_S351_L004_R1_001Aligned.outSorted.bam,Aorta_GFP_EC:046s_N5_S231_L004_R1_001Aligned.outSorted.bam,Aorta_GFP_EC:046s_O12_S96_L004_R1_001Aligned.outSorted.bam,Aorta_GFP_EC:046s_O18_S144_L004_R1_001Aligned.outSorted.bam,Aorta_GFP_EC:046s_O22_S176_L004_R1_001Aligned.outSorted.bam,Aorta_GFP_EC:046s_O2_S16_L004_R1_001Aligned.outSorted.bam,Aorta_GFP_EC:046s_O4_S32_L004_R1_001Aligned.outSorted.bam,Aorta_GFP_EC:046s_O9_S72_L004_R1_001Aligned.outSorted.bam,Aorta_GFP_EC:046s_P15_S312_L004_R1_001Aligned.outSorted.bam,Aorta_GFP_EC:046s_P9_S264_L004_R1_001Aligned.outSorted.bam,Aorta_GFP_EC:048s_B4_S217_L001_R1_001Aligned.outSorted.bam,Aorta_GFP_EC:048s_C24_S186_L001_R1_001Aligned.outSorted.bam,Aorta_GFP_EC:048s_D3_S210_L001_R1_001Aligned.outSorted.bam,Aorta_GFP_EC:048s_F4_S219_L001_R1_001Aligned.outSorted.bam,Aorta_GFP_EC:048s_I24_S189_L001_R1_001Aligned.outSorted.bam,Aorta_GFP_EC:048s_I2_S13_L001_R1_001Aligned.outSorted.bam,Aorta_GFP_EC:048s_J10_S269_L001_R1_001Aligned.outSorted.bam,Aorta_GFP_EC:048s_L20_S350_L001_R1_001Aligned.outSorted.bam,Aorta_GFP_EC:048s_O11_S88_L001_R1_001Aligned.outSorted.bam,Aorta_GFP_EC:048s_O20_S160_L001_R1_001Aligned.outSorted.bam,Aorta_GFP_EC:048s_P20_S352_L001_R1_001Aligned.outSorted.bam,Aorta_GFP_EC:049s_A16_S121_L002_R1_001Aligned.outSorted.bam,Aorta_GFP_EC:049s_A2_S9_L002_R1_001Aligned.outSorted.bam,Aorta_GFP_EC:049s_D11_S274_L002_R1_001Aligned.outSorted.bam,Aorta_GFP_EC:049s_D19_S338_L002_R1_001Aligned.outSorted.bam,Aorta_GFP_EC:049s_D9_S258_L002_R1_001Aligned.outSorted.bam,Aorta_GFP_EC:049s_E1_S3_L002_R1_001Aligned.outSorted.bam,Aorta_GFP_EC:049s_E22_S171_L002_R1_001Aligned.outSorted.bam,Aorta_GFP_EC:049s_F14_S299_L002_R1_001Aligned.outSorted.bam,Aorta_GFP_EC:049s_F23_S371_L002_R1_001Aligned.outSorted.bam,Aorta_GFP_EC:049s_H10_S268_L002_R1_001Aligned.outSorted.bam,Aorta_GFP_EC:049s_H21_S356_L002_R1_001Aligned.outSorted.bam,Aorta_GFP_EC:049s_J19_S341_L002_R1_001Aligned.outSorted.bam,Aorta_GFP_EC:049s_L4_S222_L002_R1_001Aligned.outSorted.bam,Aorta_GFP_EC:049s_P10_S272_L002_R1_001Aligned.outSorted.bam,Aorta_GFP_EC:046s_A15_S113_L004_R1_001Aligned.outSorted.bam,Aorta_GFP_EC:046s_B20_S345_L004_R1_001Aligned.outSorted.bam,Aorta_GFP_EC:046s_B4_S217_L004_R1_001Aligned.outSorted.bam,Aorta_GFP_EC:046s_B5_S225_L004_R1_001Aligned.outSorted.bam,Aorta_GFP_EC:046s_C15_S114_L004_R1_001Aligned.outSorted.bam,Aorta_GFP_EC:046s_D14_S298_L004_R1_001Aligned.outSorted.bam,Aorta_GFP_EC:046s_E19_S147_L004_R1_001Aligned.outSorted.bam,Aorta_GFP_EC:046s_E5_S35_L004_R1_001Aligned.outSorted.bam,Aorta_GFP_EC:046s_G19_S148_L004_R1_001Aligned.outSorted.bam,Aorta_GFP_EC:046s_I4_S29_L004_R1_001Aligned.outSorted.bam,Aorta_GFP_EC:046s_I9_S69_L004_R1_001Aligned.outSorted.bam,Aorta_GFP_EC:046s_J10_S269_L004_R1_001Aligned.outSorted.bam,Aorta_GFP_EC:046s_J13_S293_L004_R1_001Aligned.outSorted.bam,Aorta_GFP_EC:046s_J17_S325_L004_R1_001Aligned.outSorted.bam,Aorta_GFP_EC:046s_J23_S373_L004_R1_001Aligned.outSorted.bam,Aorta_GFP_EC:046s_J9_S261_L004_R1_001Aligned.outSorted.bam,Aorta_GFP_EC:046s_K10_S78_L004_R1_001Aligned.outSorted.bam,Aorta_GFP_EC:046s_N22_S367_L004_R1_001Aligned.outSorted.bam,Aorta_GFP_EC:046s_O19_S152_L004_R1_001Aligned.outSorted.bam,Aorta_GFP_EC:046s_O8_S64_L004_R1_001Aligned.outSorted.bam,Aorta_GFP_EC:046s_P20_S352_L004_R1_001Aligned.outSorted.bam,Aorta_GFP_EC:046s_P7_S248_L004_R1_001Aligned.outSorted.bam,Aorta_GFP_EC:048s_A11_S81_L001_R1_001Aligned.outSorted.bam,Aorta_GFP_EC:048s_A12_S89_L001_R1_001Aligned.outSorted.bam,Aorta_GFP_EC:048s_A13_S97_L001_R1_001Aligned.outSorted.bam,Aorta_GFP_EC:048s_A15_S113_L001_R1_001Aligned.outSorted.bam,Aorta_GFP_EC:048s_A16_S121_L001_R1_001Aligned.outSorted.bam,Aorta_GFP_EC:048s_A20_S153_L001_R1_001Aligned.outSorted.bam,Aorta_GFP_EC:048s_A21_S161_L001_R1_001Aligned.outSorted.bam,Aorta_GFP_EC:048s_A6_S41_L001_R1_001Aligned.outSorted.bam,Aorta_GFP_EC:048s_A7_S49_L001_R1_001Aligned.outSorted.bam,Aorta_GFP_EC:048s_A8_S57_L001_R1_001Aligned.outSorted.bam,Aorta_GFP_EC:048s_B10_S265_L001_R1_001Aligned.outSorted.bam,Aorta_GFP_EC:048s_B20_S345_L001_R1_001Aligned.outSorted.bam,Aorta_GFP_EC:048s_B2_S201_L001_R1_001Aligned.outSorted.bam,Aorta_GFP_EC:048s_C12_S90_L001_R1_001Aligned.outSorted.bam,Aorta_GFP_EC:048s_C14_S106_L001_R1_001Aligned.outSorted.bam,Aorta_GFP_EC:048s_C18_S138_L001_R1_001Aligned.outSorted.bam,Aorta_GFP_EC:048s_C2_S10_L001_R1_001Aligned.outSorted.bam,Aorta_GFP_EC:048s_C4_S26_L001_R1_001Aligned.outSorted.bam,Aorta_GFP_EC:048s_C8_S58_L001_R1_001Aligned.outSorted.bam,Aorta_GFP_EC:048s_D12_S282_L001_R1_001Aligned.outSorted.bam,Aorta_GFP_EC:048s_D15_S306_L001_R1_001Aligned.outSorted.bam,Aorta_GFP_EC:048s_D16_S314_L001_R1_001Aligned.outSorted.bam,Aorta_GFP_EC:048s_D17_S322_L001_R1_001Aligned.outSorted.bam,Aorta_GFP_EC:048s_D1_S194_L001_R1_001Aligned.outSorted.bam,Aorta_GFP_EC:048s_D20_S346_L001_R1_001Aligned.outSorted.bam,Aorta_GFP_EC:048s_D21_S354_L001_R1_001Aligned.outSorted.bam,Aorta_GFP_EC:048s_D23_S370_L001_R1_001Aligned.outSorted.bam,Aorta_GFP_EC:048s_D24_S378_L001_R1_001Aligned.outSorted.bam,Aorta_GFP_EC:048s_D6_S234_L001_R1_001Aligned.outSorted.bam,Aorta_GFP_EC:048s_D8_S250_L001_R1_001Aligned.outSorted.bam,Aorta_GFP_EC:048s_E11_S83_L001_R1_001Aligned.outSorted.bam,Aorta_GFP_EC:048s_E13_S99_L001_R1_001Aligned.outSorted.bam,Aorta_GFP_EC:048s_E17_S131_L001_R1_001Aligned.outSorted.bam,Aorta_GFP_EC:048s_E23_S179_L001_R1_001Aligned.outSorted.bam,Aorta_GFP_EC:048s_E3_S19_L001_R1_001Aligned.outSorted.bam,Aorta_GFP_EC:048s_E5_S35_L001_R1_001Aligned.outSorted.bam,Aorta_GFP_EC:048s_F17_S323_L001_R1_001Aligned.outSorted.bam,Aorta_GFP_EC:048s_F1_S195_L001_R1_001Aligned.outSorted.bam,Aorta_GFP_EC:048s_F20_S347_L001_R1_001Aligned.outSorted.bam,Aorta_GFP_EC:048s_F22_S363_L001_R1_001Aligned.outSorted.bam,Aorta_GFP_EC:048s_F5_S227_L001_R1_001Aligned.outSorted.bam,Aorta_GFP_EC:048s_F6_S235_L001_R1_001Aligned.outSorted.bam,Aorta_GFP_EC:048s_F9_S259_L001_R1_001Aligned.outSorted.bam,Aorta_GFP_EC:048s_G11_S84_L001_R1_001Aligned.outSorted.bam,Aorta_GFP_EC:048s_G13_S100_L001_R1_001Aligned.outSorted.bam,Aorta_GFP_EC:048s_G19_S148_L001_R1_001Aligned.outSorted.bam,Aorta_GFP_EC:048s_H11_S276_L001_R1_001Aligned.outSorted.bam,Aorta_GFP_EC:048s_H13_S292_L001_R1_001Aligned.outSorted.bam,Aorta_GFP_EC:048s_H15_S308_L001_R1_001Aligned.outSorted.bam,Aorta_GFP_EC:048s_H16_S316_L001_R1_001Aligned.outSorted.bam,Aorta_GFP_EC:048s_H17_S324_L001_R1_001Aligned.outSorted.bam,Aorta_GFP_EC:048s_H1_S196_L001_R1_001Aligned.outSorted.bam,Aorta_GFP_EC:048s_H20_S348_L001_R1_001Aligned.outSorted.bam,Aorta_GFP_EC:048s_H2_S204_L001_R1_001Aligned.outSorted.bam,Aorta_GFP_EC:048s_H4_S220_L001_R1_001Aligned.outSorted.bam,Aorta_GFP_EC:048s_H5_S228_L001_R1_001Aligned.outSorted.bam,Aorta_GFP_EC:048s_H8_S252_L001_R1_001Aligned.outSorted.bam,Aorta_GFP_EC:048s_H9_S260_L001_R1_001Aligned.outSorted.bam,Aorta_GFP_EC:048s_I11_S85_L001_R1_001Aligned.outSorted.bam,Aorta_GFP_EC:048s_I13_S101_L001_R1_001Aligned.outSorted.bam,Aorta_GFP_EC:048s_I14_S109_L001_R1_001Aligned.outSorted.bam,Aorta_GFP_EC:048s_I18_S141_L001_R1_001Aligned.outSorted.bam,Aorta_GFP_EC:048s_I23_S181_L001_R1_001Aligned.outSorted.bam,Aorta_GFP_EC:048s_I3_S21_L001_R1_001Aligned.outSorted.bam,Aorta_GFP_EC:048s_I5_S37_L001_R1_001Aligned.outSorted.bam,Aorta_GFP_EC:048s_I9_S69_L001_R1_001Aligned.outSorted.bam,Aorta_GFP_EC:048s_J21_S357_L001_R1_001Aligned.outSorted.bam,Aorta_GFP_EC:048s_J22_S365_L001_R1_001Aligned.outSorted.bam,Aorta_GFP_EC:048s_J23_S373_L001_R1_001Aligned.outSorted.bam,Aorta_GFP_EC:048s_J24_S381_L001_R1_001Aligned.outSorted.bam,Aorta_GFP_EC:048s_J3_S213_L001_R1_001Aligned.outSorted.bam,Aorta_GFP_EC:048s_J8_S253_L001_R1_001Aligned.outSorted.bam,Aorta_GFP_EC:048s_K10_S78_L001_R1_001Aligned.outSorted.bam,Aorta_GFP_EC:048s_K16_S126_L001_R1_001Aligned.outSorted.bam,Aorta_GFP_EC:048s_K17_S134_L001_R1_001Aligned.outSorted.bam,Aorta_GFP_EC:048s_K1_S6_L001_R1_001Aligned.outSorted.bam,Aorta_GFP_EC:048s_K3_S22_L001_R1_001Aligned.outSorted.bam,Aorta_GFP_EC:048s_K4_S30_L001_R1_001Aligned.outSorted.bam,Aorta_GFP_EC:048s_L12_S286_L001_R1_001Aligned.outSorted.bam,Aorta_GFP_EC:048s_L16_S318_L001_R1_001Aligned.outSorted.bam,Aorta_GFP_EC:048s_L17_S326_L001_R1_001Aligned.outSorted.bam,Aorta_GFP_EC:048s_L18_S334_L001_R1_001Aligned.outSorted.bam,Aorta_GFP_EC:048s_L1_S198_L001_R1_001Aligned.outSorted.bam,Aorta_GFP_EC:048s_L2_S206_L001_R1_001Aligned.outSorted.bam,Aorta_GFP_EC:048s_L3_S214_L001_R1_001Aligned.outSorted.bam,Aorta_GFP_EC:048s_L6_S238_L001_R1_001Aligned.outSorted.bam,Aorta_GFP_EC:048s_L7_S246_L001_R1_001Aligned.outSorted.bam,Aorta_GFP_EC:048s_M10_S79_L001_R1_001Aligned.outSorted.bam,Aorta_GFP_EC:048s_M17_S135_L001_R1_001Aligned.outSorted.bam,Aorta_GFP_EC:048s_M18_S143_L001_R1_001Aligned.outSorted.bam,Aorta_GFP_EC:048s_M19_S151_L001_R1_001Aligned.outSorted.bam,Aorta_GFP_EC:048s_M1_S7_L001_R1_001Aligned.outSorted.bam,Aorta_GFP_EC:048s_M20_S159_L001_R1_001Aligned.outSorted.bam,Aorta_GFP_EC:048s_M22_S175_L001_R1_001Aligned.outSorted.bam,Aorta_GFP_EC:048s_M23_S183_L001_R1_001Aligned.outSorted.bam,Aorta_GFP_EC:048s_M24_S191_L001_R1_001Aligned.outSorted.bam,Aorta_GFP_EC:048s_M2_S15_L001_R1_001Aligned.outSorted.bam,Aorta_GFP_EC:048s_M5_S39_L001_R1_001Aligned.outSorted.bam,Aorta_GFP_EC:048s_M7_S55_L001_R1_001Aligned.outSorted.bam,Aorta_GFP_EC:048s_N13_S295_L001_R1_001Aligned.outSorted.bam,Aorta_GFP_EC:048s_N15_S311_L001_R1_001Aligned.outSorted.bam,Aorta_GFP_EC:048s_N20_S351_L001_R1_001Aligned.outSorted.bam,Aorta_GFP_EC:048s_N7_S247_L001_R1_001Aligned.outSorted.bam,Aorta_GFP_EC:048s_N8_S255_L001_R1_001Aligned.outSorted.bam,Aorta_GFP_EC:048s_N9_S263_L001_R1_001Aligned.outSorted.bam,Aorta_GFP_EC:048s_O10_S80_L001_R1_001Aligned.outSorted.bam,Aorta_GFP_EC:048s_O15_S120_L001_R1_001Aligned.outSorted.bam,Aorta_GFP_EC:048s_O17_S136_L001_R1_001Aligned.outSorted.bam,Aorta_GFP_EC:048s_O5_S40_L001_R1_001Aligned.outSorted.bam,Aorta_GFP_EC:048s_P15_S312_L001_R1_001Aligned.outSorted.bam,Aorta_GFP_EC:048s_P17_S328_L001_R1_001Aligned.outSorted.bam,Aorta_GFP_EC:048s_P1_S200_L001_R1_001Aligned.outSorted.bam,Aorta_GFP_EC:048s_P21_S360_L001_R1_001Aligned.outSorted.bam,Aorta_GFP_EC:048s_P23_S376_L001_R1_001Aligned.outSorted.bam,Aorta_GFP_EC:048s_P24_S384_L001_R1_001Aligned.outSorted.bam,Aorta_GFP_EC:048s_P4_S224_L001_R1_001Aligned.outSorted.bam,Aorta_GFP_EC:048s_P5_S232_L001_R1_001Aligned.outSorted.bam,Aorta_GFP_EC:048s_P9_S264_L001_R1_001Aligned.outSorted.bam,Aorta_GFP_EC:049s_A19_S145_L002_R1_001Aligned.outSorted.bam,Aorta_GFP_EC:049s_A20_S153_L002_R1_001Aligned.outSorted.bam,Aorta_GFP_EC:049s_A23_S177_L002_R1_001Aligned.outSorted.bam,Aorta_GFP_EC:049s_A24_S185_L002_R1_001Aligned.outSorted.bam,Aorta_GFP_EC:049s_A3_S17_L002_R1_001Aligned.outSorted.bam,Aorta_GFP_EC:049s_B1_S193_L002_R1_001Aligned.outSorted.bam,Aorta_GFP_EC:049s_B23_S369_L002_R1_001Aligned.outSorted.bam,Aorta_GFP_EC:049s_B7_S241_L002_R1_001Aligned.outSorted.bam,Aorta_GFP_EC:049s_C15_S114_L002_R1_001Aligned.outSorted.bam,Aorta_GFP_EC:049s_C19_S146_L002_R1_001Aligned.outSorted.bam,Aorta_GFP_EC:049s_C23_S178_L002_R1_001Aligned.outSorted.bam,Aorta_GFP_EC:049s_C5_S34_L002_R1_001Aligned.outSorted.bam,Aorta_GFP_EC:049s_C9_S66_L002_R1_001Aligned.outSorted.bam,Aorta_GFP_EC:049s_D10_S266_L002_R1_001Aligned.outSorted.bam,Aorta_GFP_EC:049s_D12_S282_L002_R1_001Aligned.outSorted.bam,Aorta_GFP_EC:049s_D13_S290_L002_R1_001Aligned.outSorted.bam,Aorta_GFP_EC:049s_D21_S354_L002_R1_001Aligned.outSorted.bam,Aorta_GFP_EC:049s_D5_S226_L002_R1_001Aligned.outSorted.bam,Aorta_GFP_EC:049s_D7_S242_L002_R1_001Aligned.outSorted.bam,Aorta_GFP_EC:049s_E10_S75_L002_R1_001Aligned.outSorted.bam,Aorta_GFP_EC:049s_E14_S107_L002_R1_001Aligned.outSorted.bam,Aorta_GFP_EC:049s_F10_S267_L002_R1_001Aligned.outSorted.bam,Aorta_GFP_EC:049s_F7_S243_L002_R1_001Aligned.outSorted.bam,Aorta_GFP_EC:049s_G18_S140_L002_R1_001Aligned.outSorted.bam,Aorta_GFP_EC:049s_G3_S20_L002_R1_001Aligned.outSorted.bam,Aorta_GFP_EC:049s_G7_S52_L002_R1_001Aligned.outSorted.bam,Aorta_GFP_EC:049s_H13_S292_L002_R1_001Aligned.outSorted.bam,Aorta_GFP_EC:049s_H15_S308_L002_R1_001Aligned.outSorted.bam,Aorta_GFP_EC:049s_H17_S324_L002_R1_001Aligned.outSorted.bam,Aorta_GFP_EC:049s_H18_S332_L002_R1_001Aligned.outSorted.bam,Aorta_GFP_EC:049s_H1_S196_L002_R1_001Aligned.outSorted.bam,Aorta_GFP_EC:049s_H9_S260_L002_R1_001Aligned.outSorted.bam,Aorta_GFP_EC:049s_I11_S85_L002_R1_001Aligned.outSorted.bam,Aorta_GFP_EC:049s_I12_S93_L002_R1_001Aligned.outSorted.bam,Aorta_GFP_EC:049s_I17_S133_L002_R1_001Aligned.outSorted.bam,Aorta_GFP_EC:049s_I20_S157_L002_R1_001Aligned.outSorted.bam,Aorta_GFP_EC:049s_I3_S21_L002_R1_001Aligned.outSorted.bam,Aorta_GFP_EC:049s_J14_S301_L002_R1_001Aligned.outSorted.bam,Aorta_GFP_EC:049s_J15_S309_L002_R1_001Aligned.outSorted.bam,Aorta_GFP_EC:049s_J1_S197_L002_R1_001Aligned.outSorted.bam,Aorta_GFP_EC:049s_J22_S365_L002_R1_001Aligned.outSorted.bam,Aorta_GFP_EC:049s_J23_S373_L002_R1_001Aligned.outSorted.bam,Aorta_GFP_EC:049s_J2_S205_L002_R1_001Aligned.outSorted.bam,Aorta_GFP_EC:049s_J8_S253_L002_R1_001Aligned.outSorted.bam,Aorta_GFP_EC:049s_K11_S86_L002_R1_001Aligned.outSorted.bam,Aorta_GFP_EC:049s_K13_S102_L002_R1_001Aligned.outSorted.bam,Aorta_GFP_EC:049s_K24_S190_L002_R1_001Aligned.outSorted.bam,Aorta_GFP_EC:049s_K7_S54_L002_R1_001Aligned.outSorted.bam,Aorta_GFP_EC:049s_L14_S302_L002_R1_001Aligned.outSorted.bam,Aorta_GFP_EC:049s_L15_S310_L002_R1_001Aligned.outSorted.bam,Aorta_GFP_EC:049s_L17_S326_L002_R1_001Aligned.outSorted.bam,Aorta_GFP_EC:049s_L1_S198_L002_R1_001Aligned.outSorted.bam,Aorta_GFP_EC:049s_L20_S350_L002_R1_001Aligned.outSorted.bam,Aorta_GFP_EC:049s_L22_S366_L002_R1_001Aligned.outSorted.bam,Aorta_GFP_EC:049s_L24_S382_L002_R1_001Aligned.outSorted.bam,Aorta_GFP_EC:049s_L2_S206_L002_R1_001Aligned.outSorted.bam,Aorta_GFP_EC:049s_L6_S238_L002_R1_001Aligned.outSorted.bam,Aorta_GFP_EC:049s_M14_S111_L002_R1_001Aligned.outSorted.bam,Aorta_GFP_EC:049s_M16_S127_L002_R1_001Aligned.outSorted.bam,Aorta_GFP_EC:049s_M24_S191_L002_R1_001Aligned.outSorted.bam,Aorta_GFP_EC:049s_N1_S199_L002_R1_001Aligned.outSorted.bam,Aorta_GFP_EC:049s_N2_S207_L002_R1_001Aligned.outSorted.bam,Aorta_GFP_EC:049s_N3_S215_L002_R1_001Aligned.outSorted.bam,Aorta_GFP_EC:049s_N6_S239_L002_R1_001Aligned.outSorted.bam,Aorta_GFP_EC:049s_O11_S88_L002_R1_001Aligned.outSorted.bam,Aorta_GFP_EC:049s_O12_S96_L002_R1_001Aligned.outSorted.bam,Aorta_GFP_EC:049s_O16_S128_L002_R1_001Aligned.outSorted.bam,Aorta_GFP_EC:049s_O22_S176_L002_R1_001Aligned.outSorted.bam,Aorta_GFP_EC:049s_O2_S16_L002_R1_001Aligned.outSorted.bam,Aorta_GFP_EC:049s_O8_S64_L002_R1_001Aligned.outSorted.bam,Aorta_GFP_EC:049s_O9_S72_L002_R1_001Aligned.outSorted.bam,Aorta_GFP_EC:049s_P13_S296_L002_R1_001Aligned.outSorted.bam,Aorta_GFP_EC:049s_P14_S304_L002_R1_001Aligned.outSorted.bam,Aorta_GFP_EC:049s_P15_S312_L002_R1_001Aligned.outSorted.bam,Aorta_GFP_EC:049s_P1_S200_L002_R1_001Aligned.outSorted.bam,Aorta_GFP_EC:049s_P22_S368_L002_R1_001Aligned.outSorted.bam,Aorta_GFP_EC:049s_P3_S216_L002_R1_001Aligned.outSorted.bam,Aorta_GFP_EC:049s_P7_S248_L002_R1_001Aligned.outSorted.bam,Aorta_GFP_EC:049s_P9_S264_L002_R1_001Aligned.outSorted.bam,Aorta_GFP_EC:046s_A14_S105_L004_R1_001Aligned.outSorted.bam,Aorta_GFP_EC:046s_A22_S169_L004_R1_001Aligned.outSorted.bam,Aorta_GFP_EC:046s_C17_S130_L004_R1_001Aligned.outSorted.bam,Aorta_GFP_EC:046s_C18_S138_L004_R1_001Aligned.outSorted.bam,Aorta_GFP_EC:046s_D2_S202_L004_R1_001Aligned.outSorted.bam,Aorta_GFP_EC:046s_D8_S250_L004_R1_001Aligned.outSorted.bam,Aorta_GFP_EC:046s_E18_S139_L004_R1_001Aligned.outSorted.bam,Aorta_GFP_EC:046s_G9_S68_L004_R1_001Aligned.outSorted.bam,Aorta_GFP_EC:046s_H16_S316_L004_R1_001Aligned.outSorted.bam,Aorta_GFP_EC:046s_I5_S37_L004_R1_001Aligned.outSorted.bam,Aorta_GFP_EC:046s_K17_S134_L004_R1_001Aligned.outSorted.bam,Aorta_GFP_EC:046s_M20_S159_L004_R1_001Aligned.outSorted.bam,Aorta_GFP_EC:046s_M22_S175_L004_R1_001Aligned.outSorted.bam,Aorta_GFP_EC:046s_M4_S31_L004_R1_001Aligned.outSorted.bam,Aorta_GFP_EC:046s_N12_S287_L004_R1_001Aligned.outSorted.bam,Aorta_GFP_EC:046s_O13_S104_L004_R1_001Aligned.outSorted.bam,Aorta_GFP_EC:046s_P12_S288_L004_R1_001Aligned.outSorted.bam,Aorta_GFP_EC:048s_A17_S129_L001_R1_001Aligned.outSorted.bam,Aorta_GFP_EC:048s_A18_S137_L001_R1_001Aligned.outSorted.bam,Aorta_GFP_EC:048s_A19_S145_L001_R1_001Aligned.outSorted.bam,Aorta_GFP_EC:048s_A1_S1_L001_R1_001Aligned.outSorted.bam,Aorta_GFP_EC:048s_A22_S169_L001_R1_001Aligned.outSorted.bam,Aorta_GFP_EC:048s_A23_S177_L001_R1_001Aligned.outSorted.bam,Aorta_GFP_EC:048s_A24_S185_L001_R1_001Aligned.outSorted.bam,Aorta_GFP_EC:048s_A2_S9_L001_R1_001Aligned.outSorted.bam,Aorta_GFP_EC:048s_A3_S17_L001_R1_001Aligned.outSorted.bam,Aorta_GFP_EC:048s_A4_S25_L001_R1_001Aligned.outSorted.bam,Aorta_GFP_EC:048s_B12_S281_L001_R1_001Aligned.outSorted.bam,Aorta_GFP_EC:048s_B13_S289_L001_R1_001Aligned.outSorted.bam,Aorta_GFP_EC:048s_B14_S297_L001_R1_001Aligned.outSorted.bam,Aorta_GFP_EC:048s_B15_S305_L001_R1_001Aligned.outSorted.bam,Aorta_GFP_EC:048s_B16_S313_L001_R1_001Aligned.outSorted.bam,Aorta_GFP_EC:048s_B18_S329_L001_R1_001Aligned.outSorted.bam,Aorta_GFP_EC:048s_B19_S337_L001_R1_001Aligned.outSorted.bam,Aorta_GFP_EC:048s_B1_S193_L001_R1_001Aligned.outSorted.bam,Aorta_GFP_EC:048s_B21_S353_L001_R1_001Aligned.outSorted.bam,Aorta_GFP_EC:048s_B22_S361_L001_R1_001Aligned.outSorted.bam,Aorta_GFP_EC:048s_B3_S209_L001_R1_001Aligned.outSorted.bam,Aorta_GFP_EC:048s_B5_S225_L001_R1_001Aligned.outSorted.bam,Aorta_GFP_EC:048s_B6_S233_L001_R1_001Aligned.outSorted.bam,Aorta_GFP_EC:048s_B9_S257_L001_R1_001Aligned.outSorted.bam,Aorta_GFP_EC:048s_C10_S74_L001_R1_001Aligned.outSorted.bam,Aorta_GFP_EC:048s_C15_S114_L001_R1_001Aligned.outSorted.bam,Aorta_GFP_EC:048s_C20_S154_L001_R1_001Aligned.outSorted.bam,Aorta_GFP_EC:048s_C21_S162_L001_R1_001Aligned.outSorted.bam,Aorta_GFP_EC:048s_C23_S178_L001_R1_001Aligned.outSorted.bam,Aorta_GFP_EC:048s_C6_S42_L001_R1_001Aligned.outSorted.bam,Aorta_GFP_EC:048s_C7_S50_L001_R1_001Aligned.outSorted.bam,Aorta_GFP_EC:048s_D10_S266_L001_R1_001Aligned.outSorted.bam,Aorta_GFP_EC:048s_D13_S290_L001_R1_001Aligned.outSorted.bam,Aorta_GFP_EC:048s_D14_S298_L001_R1_001Aligned.outSorted.bam,Aorta_GFP_EC:048s_D22_S362_L001_R1_001Aligned.outSorted.bam,Aorta_GFP_EC:048s_D2_S202_L001_R1_001Aligned.outSorted.bam,Aorta_GFP_EC:048s_D4_S218_L001_R1_001Aligned.outSorted.bam,Aorta_GFP_EC:048s_D7_S242_L001_R1_001Aligned.outSorted.bam,Aorta_GFP_EC:048s_E14_S107_L001_R1_001Aligned.outSorted.bam,Aorta_GFP_EC:048s_E18_S139_L001_R1_001Aligned.outSorted.bam,Aorta_GFP_EC:048s_E1_S3_L001_R1_001Aligned.outSorted.bam,Aorta_GFP_EC:048s_E21_S163_L001_R1_001Aligned.outSorted.bam,Aorta_GFP_EC:048s_E24_S187_L001_R1_001Aligned.outSorted.bam,Aorta_GFP_EC:048s_E2_S11_L001_R1_001Aligned.outSorted.bam,Aorta_GFP_EC:048s_E4_S27_L001_R1_001Aligned.outSorted.bam,Aorta_GFP_EC:048s_E6_S43_L001_R1_001Aligned.outSorted.bam,Aorta_GFP_EC:048s_E7_S51_L001_R1_001Aligned.outSorted.bam,Aorta_GFP_EC:048s_E8_S59_L001_R1_001Aligned.outSorted.bam,Aorta_GFP_EC:048s_E9_S67_L001_R1_001Aligned.outSorted.bam,Aorta_GFP_EC:048s_F10_S267_L001_R1_001Aligned.outSorted.bam,Aorta_GFP_EC:048s_F18_S331_L001_R1_001Aligned.outSorted.bam,Aorta_GFP_EC:048s_F19_S339_L001_R1_001Aligned.outSorted.bam,Aorta_GFP_EC:048s_F23_S371_L001_R1_001Aligned.outSorted.bam,Aorta_GFP_EC:048s_F2_S203_L001_R1_001Aligned.outSorted.bam,Aorta_GFP_EC:048s_F8_S251_L001_R1_001Aligned.outSorted.bam,Aorta_GFP_EC:048s_G12_S92_L001_R1_001Aligned.outSorted.bam,Aorta_GFP_EC:048s_G15_S116_L001_R1_001Aligned.outSorted.bam,Aorta_GFP_EC:048s_G16_S124_L001_R1_001Aligned.outSorted.bam,Aorta_GFP_EC:048s_G17_S132_L001_R1_001Aligned.outSorted.bam,Aorta_GFP_EC:048s_G18_S140_L001_R1_001Aligned.outSorted.bam,Aorta_GFP_EC:048s_G21_S164_L001_R1_001Aligned.outSorted.bam,Aorta_GFP_EC:048s_G22_S172_L001_R1_001Aligned.outSorted.bam,Aorta_GFP_EC:048s_G23_S180_L001_R1_001Aligned.outSorted.bam,Aorta_GFP_EC:048s_G24_S188_L001_R1_001Aligned.outSorted.bam,Aorta_GFP_EC:048s_G2_S12_L001_R1_001Aligned.outSorted.bam,Aorta_GFP_EC:048s_G4_S28_L001_R1_001Aligned.outSorted.bam,Aorta_GFP_EC:048s_G6_S44_L001_R1_001Aligned.outSorted.bam,Aorta_GFP_EC:048s_G7_S52_L001_R1_001Aligned.outSorted.bam,Aorta_GFP_EC:048s_G8_S60_L001_R1_001Aligned.outSorted.bam,Aorta_GFP_EC:048s_H14_S300_L001_R1_001Aligned.outSorted.bam,Aorta_GFP_EC:048s_H18_S332_L001_R1_001Aligned.outSorted.bam,Aorta_GFP_EC:048s_H19_S340_L001_R1_001Aligned.outSorted.bam,Aorta_GFP_EC:048s_H21_S356_L001_R1_001Aligned.outSorted.bam,Aorta_GFP_EC:048s_H23_S372_L001_R1_001Aligned.outSorted.bam,Aorta_GFP_EC:048s_H3_S212_L001_R1_001Aligned.outSorted.bam,Aorta_GFP_EC:048s_I10_S77_L001_R1_001Aligned.outSorted.bam,Aorta_GFP_EC:048s_I15_S117_L001_R1_001Aligned.outSorted.bam,Aorta_GFP_EC:048s_I17_S133_L001_R1_001Aligned.outSorted.bam,Aorta_GFP_EC:048s_I19_S149_L001_R1_001Aligned.outSorted.bam,Aorta_GFP_EC:048s_I20_S157_L001_R1_001Aligned.outSorted.bam,Aorta_GFP_EC:048s_I21_S165_L001_R1_001Aligned.outSorted.bam,Aorta_GFP_EC:048s_I22_S173_L001_R1_001Aligned.outSorted.bam,Aorta_GFP_EC:048s_I7_S53_L001_R1_001Aligned.outSorted.bam,Aorta_GFP_EC:048s_I8_S61_L001_R1_001Aligned.outSorted.bam,Aorta_GFP_EC:048s_J11_S277_L001_R1_001Aligned.outSorted.bam,Aorta_GFP_EC:048s_J13_S293_L001_R1_001Aligned.outSorted.bam,Aorta_GFP_EC:048s_J16_S317_L001_R1_001Aligned.outSorted.bam,Aorta_GFP_EC:048s_J17_S325_L001_R1_001Aligned.outSorted.bam,Aorta_GFP_EC:048s_J18_S333_L001_R1_001Aligned.outSorted.bam,Aorta_GFP_EC:048s_J2_S205_L001_R1_001Aligned.outSorted.bam,Aorta_GFP_EC:048s_J4_S221_L001_R1_001Aligned.outSorted.bam,Aorta_GFP_EC:048s_J6_S237_L001_R1_001Aligned.outSorted.bam,Aorta_GFP_EC:048s_J7_S245_L001_R1_001Aligned.outSorted.bam,Aorta_GFP_EC:048s_K11_S86_L001_R1_001Aligned.outSorted.bam,Aorta_GFP_EC:048s_K13_S102_L001_R1_001Aligned.outSorted.bam,Aorta_GFP_EC:048s_K15_S118_L001_R1_001Aligned.outSorted.bam,Aorta_GFP_EC:048s_K19_S150_L001_R1_001Aligned.outSorted.bam,Aorta_GFP_EC:048s_K20_S158_L001_R1_001Aligned.outSorted.bam,Aorta_GFP_EC:048s_K23_S182_L001_R1_001Aligned.outSorted.bam,Aorta_GFP_EC:048s_K24_S190_L001_R1_001Aligned.outSorted.bam,Aorta_GFP_EC:048s_K2_S14_L001_R1_001Aligned.outSorted.bam,Aorta_GFP_EC:048s_K6_S46_L001_R1_001Aligned.outSorted.bam,Aorta_GFP_EC:048s_K7_S54_L001_R1_001Aligned.outSorted.bam,Aorta_GFP_EC:048s_K8_S62_L001_R1_001Aligned.outSorted.bam,Aorta_GFP_EC:048s_L14_S302_L001_R1_001Aligned.outSorted.bam,Aorta_GFP_EC:048s_L15_S310_L001_R1_001Aligned.outSorted.bam,Aorta_GFP_EC:048s_L19_S342_L001_R1_001Aligned.outSorted.bam,Aorta_GFP_EC:048s_L21_S358_L001_R1_001Aligned.outSorted.bam,Aorta_GFP_EC:048s_L22_S366_L001_R1_001Aligned.outSorted.bam,Aorta_GFP_EC:048s_L8_S254_L001_R1_001Aligned.outSorted.bam,Aorta_GFP_EC:048s_L9_S262_L001_R1_001Aligned.outSorted.bam,Aorta_GFP_EC:048s_M13_S103_L001_R1_001Aligned.outSorted.bam,Aorta_GFP_EC:048s_M14_S111_L001_R1_001Aligned.outSorted.bam,Aorta_GFP_EC:048s_M16_S127_L001_R1_001Aligned.outSorted.bam,Aorta_GFP_EC:048s_M6_S47_L001_R1_001Aligned.outSorted.bam,Aorta_GFP_EC:048s_M8_S63_L001_R1_001Aligned.outSorted.bam,Aorta_GFP_EC:048s_N10_S271_L001_R1_001Aligned.outSorted.bam,Aorta_GFP_EC:048s_N11_S279_L001_R1_001Aligned.outSorted.bam,Aorta_GFP_EC:048s_N17_S327_L001_R1_001Aligned.outSorted.bam,Aorta_GFP_EC:048s_N18_S335_L001_R1_001Aligned.outSorted.bam,Aorta_GFP_EC:048s_N23_S375_L001_R1_001Aligned.outSorted.bam,Aorta_GFP_EC:048s_N24_S383_L001_R1_001Aligned.outSorted.bam,Aorta_GFP_EC:048s_N4_S223_L001_R1_001Aligned.outSorted.bam,Aorta_GFP_EC:048s_N5_S231_L001_R1_001Aligned.outSorted.bam,Aorta_GFP_EC:048s_O12_S96_L001_R1_001Aligned.outSorted.bam,Aorta_GFP_EC:048s_O16_S128_L001_R1_001Aligned.outSorted.bam,Aorta_GFP_EC:048s_O19_S152_L001_R1_001Aligned.outSorted.bam,Aorta_GFP_EC:048s_O1_S8_L001_R1_001Aligned.outSorted.bam,Aorta_GFP_EC:048s_O21_S168_L001_R1_001Aligned.outSorted.bam,Aorta_GFP_EC:048s_O22_S176_L001_R1_001Aligned.outSorted.bam,Aorta_GFP_EC:048s_O2_S16_L001_R1_001Aligned.outSorted.bam,Aorta_GFP_EC:048s_O3_S24_L001_R1_001Aligned.outSorted.bam,Aorta_GFP_EC:048s_O6_S48_L001_R1_001Aligned.outSorted.bam,Aorta_GFP_EC:048s_O9_S72_L001_R1_001Aligned.outSorted.bam,Aorta_GFP_EC:048s_P10_S272_L001_R1_001Aligned.outSorted.bam,Aorta_GFP_EC:048s_P11_S280_L001_R1_001Aligned.outSorted.bam,Aorta_GFP_EC:048s_P13_S296_L001_R1_001Aligned.outSorted.bam,Aorta_GFP_EC:048s_P14_S304_L001_R1_001Aligned.outSorted.bam,Aorta_GFP_EC:048s_P18_S336_L001_R1_001Aligned.outSorted.bam,Aorta_GFP_EC:048s_P19_S344_L001_R1_001Aligned.outSorted.bam,Aorta_GFP_EC:048s_P22_S368_L001_R1_001Aligned.outSorted.bam,Aorta_GFP_EC:048s_P2_S208_L001_R1_001Aligned.outSorted.bam,Aorta_GFP_EC:048s_P7_S248_L001_R1_001Aligned.outSorted.bam,Aorta_GFP_EC:049s_A22_S169_L002_R1_001Aligned.outSorted.bam,Aorta_GFP_EC:049s_B3_S209_L002_R1_001Aligned.outSorted.bam,Aorta_GFP_EC:049s_B8_S249_L002_R1_001Aligned.outSorted.bam,Aorta_GFP_EC:049s_C16_S122_L002_R1_001Aligned.outSorted.bam,Aorta_GFP_EC:049s_C17_S130_L002_R1_001Aligned.outSorted.bam,Aorta_GFP_EC:049s_C18_S138_L002_R1_001Aligned.outSorted.bam,Aorta_GFP_EC:049s_C8_S58_L002_R1_001Aligned.outSorted.bam,Aorta_GFP_EC:049s_D22_S362_L002_R1_001Aligned.outSorted.bam,Aorta_GFP_EC:049s_E11_S83_L002_R1_001Aligned.outSorted.bam,Aorta_GFP_EC:049s_E16_S123_L002_R1_001Aligned.outSorted.bam,Aorta_GFP_EC:049s_E2_S11_L002_R1_001Aligned.outSorted.bam,Aorta_GFP_EC:049s_E6_S43_L002_R1_001Aligned.outSorted.bam,Aorta_GFP_EC:049s_E8_S59_L002_R1_001Aligned.outSorted.bam,Aorta_GFP_EC:049s_E9_S67_L002_R1_001Aligned.outSorted.bam,Aorta_GFP_EC:049s_F22_S363_L002_R1_001Aligned.outSorted.bam,Aorta_GFP_EC:049s_F3_S211_L002_R1_001Aligned.outSorted.bam,Aorta_GFP_EC:049s_F4_S219_L002_R1_001Aligned.outSorted.bam,Aorta_GFP_EC:049s_G10_S76_L002_R1_001Aligned.outSorted.bam,Aorta_GFP_EC:049s_G13_S100_L002_R1_001Aligned.outSorted.bam,Aorta_GFP_EC:049s_G15_S116_L002_R1_001Aligned.outSorted.bam,Aorta_GFP_EC:049s_G4_S28_L002_R1_001Aligned.outSorted.bam,Aorta_GFP_EC:049s_H23_S372_L002_R1_001Aligned.outSorted.bam,Aorta_GFP_EC:049s_I14_S109_L002_R1_001Aligned.outSorted.bam,Aorta_GFP_EC:049s_I1_S5_L002_R1_001Aligned.outSorted.bam,Aorta_GFP_EC:049s_I23_S181_L002_R1_001Aligned.outSorted.bam,Aorta_GFP_EC:049s_J12_S285_L002_R1_001Aligned.outSorted.bam,Aorta_GFP_EC:049s_J16_S317_L002_R1_001Aligned.outSorted.bam,Aorta_GFP_EC:049s_K15_S118_L002_R1_001Aligned.outSorted.bam,Aorta_GFP_EC:049s_K17_S134_L002_R1_001Aligned.outSorted.bam,Aorta_GFP_EC:049s_K22_S174_L002_R1_001Aligned.outSorted.bam,Aorta_GFP_EC:049s_K5_S38_L002_R1_001Aligned.outSorted.bam,Aorta_GFP_EC:049s_K8_S62_L002_R1_001Aligned.outSorted.bam,Aorta_GFP_EC:049s_K9_S70_L002_R1_001Aligned.outSorted.bam,Aorta_GFP_EC:049s_L23_S374_L002_R1_001Aligned.outSorted.bam,Aorta_GFP_EC:049s_M10_S79_L002_R1_001Aligned.outSorted.bam,Aorta_GFP_EC:049s_M12_S95_L002_R1_001Aligned.outSorted.bam,Aorta_GFP_EC:049s_M15_S119_L002_R1_001Aligned.outSorted.bam,Aorta_GFP_EC:049s_M22_S175_L002_R1_001Aligned.outSorted.bam,Aorta_GFP_EC:049s_M3_S23_L002_R1_001Aligned.outSorted.bam,Aorta_GFP_EC:049s_N15_S311_L002_R1_001Aligned.outSorted.bam,Aorta_GFP_EC:049s_N18_S335_L002_R1_001Aligned.outSorted.bam,Aorta_GFP_EC:049s_N7_S247_L002_R1_001Aligned.outSorted.bam,Aorta_GFP_EC:049s_O10_S80_L002_R1_001Aligned.outSorted.bam,Aorta_GFP_EC:049s_O19_S152_L002_R1_001Aligned.outSorted.bam,Aorta_GFP_EC:049s_O21_S168_L002_R1_001Aligned.outSorted.bam,Aorta_GFP_EC:049s_P17_S328_L002_R1_001Aligned.outSorted.bam,Aorta_GFP_EC:049s_P20_S352_L002_R1_001Aligned.outSorted.bam,Aorta_GFP_EC:049s_P24_S384_L002_R1_001Aligned.outSorted.bam,Aorta_GFP_EC:049s_P5_S232_L002_R1_001Aligned.outSorted.bam,Aorta_GFP_EC:049s_P8_S256_L002_R1_001Aligned.outSorted.bam,Aorta_GFP_EC:046s_P5_S232_L004_R1_001Aligned.outSorted.bam,Aorta_GFP_EC:048s_A10_S73_L001_R1_001Aligned.outSorted.bam,Aorta_GFP_EC:048s_A5_S33_L001_R1_001Aligned.outSorted.bam,Aorta_GFP_EC:048s_A9_S65_L001_R1_001Aligned.outSorted.bam,Aorta_GFP_EC:048s_B11_S273_L001_R1_001Aligned.outSorted.bam,Aorta_GFP_EC:048s_B24_S377_L001_R1_001Aligned.outSorted.bam,Aorta_GFP_EC:048s_B7_S241_L001_R1_001Aligned.outSorted.bam,Aorta_GFP_EC:048s_B8_S249_L001_R1_001Aligned.outSorted.bam,Aorta_GFP_EC:048s_C11_S82_L001_R1_001Aligned.outSorted.bam,Aorta_GFP_EC:048s_C16_S122_L001_R1_001Aligned.outSorted.bam,Aorta_GFP_EC:048s_C19_S146_L001_R1_001Aligned.outSorted.bam,Aorta_GFP_EC:048s_C22_S170_L001_R1_001Aligned.outSorted.bam,Aorta_GFP_EC:048s_C3_S18_L001_R1_001Aligned.outSorted.bam,Aorta_GFP_EC:048s_C5_S34_L001_R1_001Aligned.outSorted.bam,Aorta_GFP_EC:048s_C9_S66_L001_R1_001Aligned.outSorted.bam,Aorta_GFP_EC:048s_D11_S274_L001_R1_001Aligned.outSorted.bam,Aorta_GFP_EC:048s_D18_S330_L001_R1_001Aligned.outSorted.bam,Aorta_GFP_EC:048s_D19_S338_L001_R1_001Aligned.outSorted.bam,Aorta_GFP_EC:048s_E12_S91_L001_R1_001Aligned.outSorted.bam,Aorta_GFP_EC:048s_E16_S123_L001_R1_001Aligned.outSorted.bam,Aorta_GFP_EC:048s_F11_S275_L001_R1_001Aligned.outSorted.bam,Aorta_GFP_EC:048s_F12_S283_L001_R1_001Aligned.outSorted.bam,Aorta_GFP_EC:048s_F13_S291_L001_R1_001Aligned.outSorted.bam,Aorta_GFP_EC:048s_F14_S299_L001_R1_001Aligned.outSorted.bam,Aorta_GFP_EC:048s_F15_S307_L001_R1_001Aligned.outSorted.bam,Aorta_GFP_EC:048s_F16_S315_L001_R1_001Aligned.outSorted.bam,Aorta_GFP_EC:048s_F21_S355_L001_R1_001Aligned.outSorted.bam,Aorta_GFP_EC:048s_F24_S379_L001_R1_001Aligned.outSorted.bam,Aorta_GFP_EC:048s_F3_S211_L001_R1_001Aligned.outSorted.bam,Aorta_GFP_EC:048s_F7_S243_L001_R1_001Aligned.outSorted.bam,Aorta_GFP_EC:048s_G10_S76_L001_R1_001Aligned.outSorted.bam,Aorta_GFP_EC:048s_G1_S4_L001_R1_001Aligned.outSorted.bam,Aorta_GFP_EC:048s_G3_S20_L001_R1_001Aligned.outSorted.bam,Aorta_GFP_EC:048s_G5_S36_L001_R1_001Aligned.outSorted.bam,Aorta_GFP_EC:048s_G9_S68_L001_R1_001Aligned.outSorted.bam,Aorta_GFP_EC:048s_I16_S125_L001_R1_001Aligned.outSorted.bam,Aorta_GFP_EC:048s_I1_S5_L001_R1_001Aligned.outSorted.bam,Aorta_GFP_EC:048s_J12_S285_L001_R1_001Aligned.outSorted.bam,Aorta_GFP_EC:048s_K14_S110_L001_R1_001Aligned.outSorted.bam,Aorta_GFP_EC:048s_L10_S270_L001_R1_001Aligned.outSorted.bam,Aorta_GFP_EC:048s_L23_S374_L001_R1_001Aligned.outSorted.bam,Aorta_GFP_EC:048s_L24_S382_L001_R1_001Aligned.outSorted.bam,Aorta_GFP_EC:048s_L4_S222_L001_R1_001Aligned.outSorted.bam,Aorta_GFP_EC:048s_L5_S230_L001_R1_001Aligned.outSorted.bam,Aorta_GFP_EC:048s_M11_S87_L001_R1_001Aligned.outSorted.bam,Aorta_GFP_EC:048s_M21_S167_L001_R1_001Aligned.outSorted.bam,Aorta_GFP_EC:048s_M3_S23_L001_R1_001Aligned.outSorted.bam,Aorta_GFP_EC:048s_M9_S71_L001_R1_001Aligned.outSorted.bam,Aorta_GFP_EC:048s_N12_S287_L001_R1_001Aligned.outSorted.bam,Aorta_GFP_EC:048s_N14_S303_L001_R1_001Aligned.outSorted.bam,Aorta_GFP_EC:048s_N1_S199_L001_R1_001Aligned.outSorted.bam,Aorta_GFP_EC:048s_N21_S359_L001_R1_001Aligned.outSorted.bam,Aorta_GFP_EC:048s_N22_S367_L001_R1_001Aligned.outSorted.bam,Aorta_GFP_EC:048s_N2_S207_L001_R1_001Aligned.outSorted.bam,Aorta_GFP_EC:048s_O24_S192_L001_R1_001Aligned.outSorted.bam,Aorta_GFP_EC:048s_O8_S64_L001_R1_001Aligned.outSorted.bam,Aorta_GFP_EC:048s_P12_S288_L001_R1_001Aligned.outSorted.bam,Aorta_GFP_EC:048s_P8_S256_L001_R1_001Aligned.outSorted.bam,Aorta_GFP_EC:049s_A10_S73_L002_R1_001Aligned.outSorted.bam,Aorta_GFP_EC:049s_A11_S81_L002_R1_001Aligned.outSorted.bam,Aorta_GFP_EC:049s_A17_S129_L002_R1_001Aligned.outSorted.bam,Aorta_GFP_EC:049s_A21_S161_L002_R1_001Aligned.outSorted.bam,Aorta_GFP_EC:049s_A8_S57_L002_R1_001Aligned.outSorted.bam,Aorta_GFP_EC:049s_B12_S281_L002_R1_001Aligned.outSorted.bam,Aorta_GFP_EC:049s_B21_S353_L002_R1_001Aligned.outSorted.bam,Aorta_GFP_EC:049s_B4_S217_L002_R1_001Aligned.outSorted.bam,Aorta_GFP_EC:049s_B9_S257_L002_R1_001Aligned.outSorted.bam,Aorta_GFP_EC:049s_C10_S74_L002_R1_001Aligned.outSorted.bam,Aorta_GFP_EC:049s_C12_S90_L002_R1_001Aligned.outSorted.bam,Aorta_GFP_EC:049s_C14_S106_L002_R1_001Aligned.outSorted.bam,Aorta_GFP_EC:049s_C1_S2_L002_R1_001Aligned.outSorted.bam,Aorta_GFP_EC:049s_C21_S162_L002_R1_001Aligned.outSorted.bam,Aorta_GFP_EC:049s_C24_S186_L002_R1_001Aligned.outSorted.bam,Aorta_GFP_EC:049s_C6_S42_L002_R1_001Aligned.outSorted.bam,Aorta_GFP_EC:049s_C7_S50_L002_R1_001Aligned.outSorted.bam,Aorta_GFP_EC:049s_D15_S306_L002_R1_001Aligned.outSorted.bam,Aorta_GFP_EC:049s_D16_S314_L002_R1_001Aligned.outSorted.bam,Aorta_GFP_EC:049s_D2_S202_L002_R1_001Aligned.outSorted.bam,Aorta_GFP_EC:049s_D3_S210_L002_R1_001Aligned.outSorted.bam,Aorta_GFP_EC:049s_D4_S218_L002_R1_001Aligned.outSorted.bam,Aorta_GFP_EC:049s_E15_S115_L002_R1_001Aligned.outSorted.bam,Aorta_GFP_EC:049s_E17_S131_L002_R1_001Aligned.outSorted.bam,Aorta_GFP_EC:049s_E18_S139_L002_R1_001Aligned.outSorted.bam,Aorta_GFP_EC:049s_E23_S179_L002_R1_001Aligned.outSorted.bam,Aorta_GFP_EC:049s_E24_S187_L002_R1_001Aligned.outSorted.bam,Aorta_GFP_EC:049s_F1_S195_L002_R1_001Aligned.outSorted.bam,Aorta_GFP_EC:049s_F8_S251_L002_R1_001Aligned.outSorted.bam,Aorta_GFP_EC:049s_F9_S259_L002_R1_001Aligned.outSorted.bam,Aorta_GFP_EC:049s_G12_S92_L002_R1_001Aligned.outSorted.bam,Aorta_GFP_EC:049s_G14_S108_L002_R1_001Aligned.outSorted.bam,Aorta_GFP_EC:049s_G16_S124_L002_R1_001Aligned.outSorted.bam,Aorta_GFP_EC:049s_G19_S148_L002_R1_001Aligned.outSorted.bam,Aorta_GFP_EC:049s_G20_S156_L002_R1_001Aligned.outSorted.bam,Aorta_GFP_EC:049s_G21_S164_L002_R1_001Aligned.outSorted.bam,Aorta_GFP_EC:049s_G22_S172_L002_R1_001Aligned.outSorted.bam,Aorta_GFP_EC:049s_G23_S180_L002_R1_001Aligned.outSorted.bam,Aorta_GFP_EC:049s_G24_S188_L002_R1_001Aligned.outSorted.bam,Aorta_GFP_EC:049s_G2_S12_L002_R1_001Aligned.outSorted.bam,Aorta_GFP_EC:049s_G8_S60_L002_R1_001Aligned.outSorted.bam,Aorta_GFP_EC:049s_H20_S348_L002_R1_001Aligned.outSorted.bam,Aorta_GFP_EC:049s_H4_S220_L002_R1_001Aligned.outSorted.bam,Aorta_GFP_EC:049s_H5_S228_L002_R1_001Aligned.outSorted.bam,Aorta_GFP_EC:049s_H6_S236_L002_R1_001Aligned.outSorted.bam,Aorta_GFP_EC:049s_H8_S252_L002_R1_001Aligned.outSorted.bam,Aorta_GFP_EC:049s_I13_S101_L002_R1_001Aligned.outSorted.bam,Aorta_GFP_EC:049s_I18_S141_L002_R1_001Aligned.outSorted.bam,Aorta_GFP_EC:049s_I22_S173_L002_R1_001Aligned.outSorted.bam,Aorta_GFP_EC:049s_I2_S13_L002_R1_001Aligned.outSorted.bam,Aorta_GFP_EC:049s_I7_S53_L002_R1_001Aligned.outSorted.bam,Aorta_GFP_EC:049s_J11_S277_L002_R1_001Aligned.outSorted.bam,Aorta_GFP_EC:049s_J18_S333_L002_R1_001Aligned.outSorted.bam,Aorta_GFP_EC:049s_J5_S229_L002_R1_001Aligned.outSorted.bam,Aorta_GFP_EC:049s_J6_S237_L002_R1_001Aligned.outSorted.bam,Aorta_GFP_EC:049s_J9_S261_L002_R1_001Aligned.outSorted.bam,Aorta_GFP_EC:049s_K12_S94_L002_R1_001Aligned.outSorted.bam,Aorta_GFP_EC:049s_K18_S142_L002_R1_001Aligned.outSorted.bam,Aorta_GFP_EC:049s_K21_S166_L002_R1_001Aligned.outSorted.bam,Aorta_GFP_EC:049s_L18_S334_L002_R1_001Aligned.outSorted.bam,Aorta_GFP_EC:049s_L19_S342_L002_R1_001Aligned.outSorted.bam,Aorta_GFP_EC:049s_L21_S358_L002_R1_001Aligned.outSorted.bam,Aorta_GFP_EC:049s_L3_S214_L002_R1_001Aligned.outSorted.bam,Aorta_GFP_EC:049s_L9_S262_L002_R1_001Aligned.outSorted.bam,Aorta_GFP_EC:049s_M17_S135_L002_R1_001Aligned.outSorted.bam,Aorta_GFP_EC:049s_M18_S143_L002_R1_001Aligned.outSorted.bam,Aorta_GFP_EC:049s_M19_S151_L002_R1_001Aligned.outSorted.bam,Aorta_GFP_EC:049s_M21_S167_L002_R1_001Aligned.outSorted.bam,Aorta_GFP_EC:049s_M23_S183_L002_R1_001Aligned.outSorted.bam,Aorta_GFP_EC:049s_M5_S39_L002_R1_001Aligned.outSorted.bam,Aorta_GFP_EC:049s_M6_S47_L002_R1_001Aligned.outSorted.bam,Aorta_GFP_EC:049s_M8_S63_L002_R1_001Aligned.outSorted.bam,Aorta_GFP_EC:049s_N13_S295_L002_R1_001Aligned.outSorted.bam,Aorta_GFP_EC:049s_N16_S319_L002_R1_001Aligned.outSorted.bam,Aorta_GFP_EC:049s_N19_S343_L002_R1_001Aligned.outSorted.bam,Aorta_GFP_EC:049s_N22_S367_L002_R1_001Aligned.outSorted.bam,Aorta_GFP_EC:049s_N24_S383_L002_R1_001Aligned.outSorted.bam,Aorta_GFP_EC:049s_N9_S263_L002_R1_001Aligned.outSorted.bam,Aorta_GFP_EC:049s_O13_S104_L002_R1_001Aligned.outSorted.bam,Aorta_GFP_EC:049s_O17_S136_L002_R1_001Aligned.outSorted.bam,Aorta_GFP_EC:049s_O4_S32_L002_R1_001Aligned.outSorted.bam,Aorta_GFP_EC:049s_P19_S344_L002_R1_001Aligned.outSorted.bam,Aorta_GFP_EC:046s_A11_S81_L004_R1_001Aligned.outSorted.bam,Aorta_GFP_EC:046s_A17_S129_L004_R1_001Aligned.outSorted.bam,Aorta_GFP_EC:046s_A18_S137_L004_R1_001Aligned.outSorted.bam,Aorta_GFP_EC:046s_A2_S9_L004_R1_001Aligned.outSorted.bam,Aorta_GFP_EC:046s_A6_S41_L004_R1_001Aligned.outSorted.bam,Aorta_GFP_EC:046s_A8_S57_L004_R1_001Aligned.outSorted.bam,Aorta_GFP_EC:046s_B12_S281_L004_R1_001Aligned.outSorted.bam,Aorta_GFP_EC:046s_B15_S305_L004_R1_001Aligned.outSorted.bam,Aorta_GFP_EC:046s_B16_S313_L004_R1_001Aligned.outSorted.bam,Aorta_GFP_EC:046s_B18_S329_L004_R1_001Aligned.outSorted.bam,Aorta_GFP_EC:046s_B19_S337_L004_R1_001Aligned.outSorted.bam,Aorta_GFP_EC:046s_B1_S193_L004_R1_001Aligned.outSorted.bam,Aorta_GFP_EC:046s_B21_S353_L004_R1_001Aligned.outSorted.bam,Aorta_GFP_EC:046s_B22_S361_L004_R1_001Aligned.outSorted.bam,Aorta_GFP_EC:046s_B23_S369_L004_R1_001Aligned.outSorted.bam,Aorta_GFP_EC:046s_B24_S377_L004_R1_001Aligned.outSorted.bam,Aorta_GFP_EC:046s_B2_S201_L004_R1_001Aligned.outSorted.bam,Aorta_GFP_EC:046s_B3_S209_L004_R1_001Aligned.outSorted.bam,Aorta_GFP_EC:046s_B6_S233_L004_R1_001Aligned.outSorted.bam,Aorta_GFP_EC:046s_B8_S249_L004_R1_001Aligned.outSorted.bam,Aorta_GFP_EC:046s_C11_S82_L004_R1_001Aligned.outSorted.bam,Aorta_GFP_EC:046s_C12_S90_L004_R1_001Aligned.outSorted.bam,Aorta_GFP_EC:046s_C13_S98_L004_R1_001Aligned.outSorted.bam,Aorta_GFP_EC:046s_C1_S2_L004_R1_001Aligned.outSorted.bam,Aorta_GFP_EC:046s_C20_S154_L004_R1_001Aligned.outSorted.bam,Aorta_GFP_EC:046s_C22_S170_L004_R1_001Aligned.outSorted.bam,Aorta_GFP_EC:046s_C2_S10_L004_R1_001Aligned.outSorted.bam,Aorta_GFP_EC:046s_C3_S18_L004_R1_001Aligned.outSorted.bam,Aorta_GFP_EC:046s_C4_S26_L004_R1_001Aligned.outSorted.bam,Aorta_GFP_EC:046s_C5_S34_L004_R1_001Aligned.outSorted.bam,Aorta_GFP_EC:046s_D13_S290_L004_R1_001Aligned.outSorted.bam,Aorta_GFP_EC:046s_D16_S314_L004_R1_001Aligned.outSorted.bam,Aorta_GFP_EC:046s_D17_S322_L004_R1_001Aligned.outSorted.bam,Aorta_GFP_EC:046s_D18_S330_L004_R1_001Aligned.outSorted.bam,Aorta_GFP_EC:046s_D1_S194_L004_R1_001Aligned.outSorted.bam,Aorta_GFP_EC:046s_D20_S346_L004_R1_001Aligned.outSorted.bam,Aorta_GFP_EC:046s_D21_S354_L004_R1_001Aligned.outSorted.bam,Aorta_GFP_EC:046s_D22_S362_L004_R1_001Aligned.outSorted.bam,Aorta_GFP_EC:046s_D5_S226_L004_R1_001Aligned.outSorted.bam,Aorta_GFP_EC:046s_D6_S234_L004_R1_001Aligned.outSorted.bam,Aorta_GFP_EC:046s_D9_S258_L004_R1_001Aligned.outSorted.bam,Aorta_GFP_EC:046s_E10_S75_L004_R1_001Aligned.outSorted.bam,Aorta_GFP_EC:046s_E13_S99_L004_R1_001Aligned.outSorted.bam,Aorta_GFP_EC:046s_E15_S115_L004_R1_001Aligned.outSorted.bam,Aorta_GFP_EC:046s_E16_S123_L004_R1_001Aligned.outSorted.bam,Aorta_GFP_EC:046s_E17_S131_L004_R1_001Aligned.outSorted.bam,Aorta_GFP_EC:046s_E1_S3_L004_R1_001Aligned.outSorted.bam,Aorta_GFP_EC:046s_E20_S155_L004_R1_001Aligned.outSorted.bam,Aorta_GFP_EC:046s_E21_S163_L004_R1_001Aligned.outSorted.bam,Aorta_GFP_EC:046s_E23_S179_L004_R1_001Aligned.outSorted.bam,Aorta_GFP_EC:046s_E24_S187_L004_R1_001Aligned.outSorted.bam,Aorta_GFP_EC:046s_E2_S11_L004_R1_001Aligned.outSorted.bam,Aorta_GFP_EC:046s_E7_S51_L004_R1_001Aligned.outSorted.bam,Aorta_GFP_EC:046s_E8_S59_L004_R1_001Aligned.outSorted.bam,Aorta_GFP_EC:046s_F10_S267_L004_R1_001Aligned.outSorted.bam,Aorta_GFP_EC:046s_F14_S299_L004_R1_001Aligned.outSorted.bam,Aorta_GFP_EC:046s_F15_S307_L004_R1_001Aligned.outSorted.bam,Aorta_GFP_EC:046s_F16_S315_L004_R1_001Aligned.outSorted.bam,Aorta_GFP_EC:046s_F18_S331_L004_R1_001Aligned.outSorted.bam,Aorta_GFP_EC:046s_F19_S339_L004_R1_001Aligned.outSorted.bam,Aorta_GFP_EC:046s_F1_S195_L004_R1_001Aligned.outSorted.bam,Aorta_GFP_EC:046s_F23_S371_L004_R1_001Aligned.outSorted.bam,Aorta_GFP_EC:046s_F24_S379_L004_R1_001Aligned.outSorted.bam,Aorta_GFP_EC:046s_F4_S219_L004_R1_001Aligned.outSorted.bam,Aorta_GFP_EC:046s_G12_S92_L004_R1_001Aligned.outSorted.bam,Aorta_GFP_EC:046s_G13_S100_L004_R1_001Aligned.outSorted.bam,Aorta_GFP_EC:046s_G14_S108_L004_R1_001Aligned.outSorted.bam,Aorta_GFP_EC:046s_G16_S124_L004_R1_001Aligned.outSorted.bam,Aorta_GFP_EC:046s_G17_S132_L004_R1_001Aligned.outSorted.bam,Aorta_GFP_EC:046s_G18_S140_L004_R1_001Aligned.outSorted.bam,Aorta_GFP_EC:046s_G20_S156_L004_R1_001Aligned.outSorted.bam,Aorta_GFP_EC:046s_G21_S164_L004_R1_001Aligned.outSorted.bam,Aorta_GFP_EC:046s_G23_S180_L004_R1_001Aligned.outSorted.bam,Aorta_GFP_EC:046s_G24_S188_L004_R1_001Aligned.outSorted.bam,Aorta_GFP_EC:046s_G6_S44_L004_R1_001Aligned.outSorted.bam,Aorta_GFP_EC:046s_G8_S60_L004_R1_001Aligned.outSorted.bam,Aorta_GFP_EC:046s_H12_S284_L004_R1_001Aligned.outSorted.bam,Aorta_GFP_EC:046s_H13_S292_L004_R1_001Aligned.outSorted.bam,Aorta_GFP_EC:046s_H18_S332_L004_R1_001Aligned.outSorted.bam,Aorta_GFP_EC:046s_H21_S356_L004_R1_001Aligned.outSorted.bam,Aorta_GFP_EC:046s_H22_S364_L004_R1_001Aligned.outSorted.bam,Aorta_GFP_EC:046s_H2_S204_L004_R1_001Aligned.outSorted.bam,Aorta_GFP_EC:046s_H4_S220_L004_R1_001Aligned.outSorted.bam,Aorta_GFP_EC:046s_I11_S85_L004_R1_001Aligned.outSorted.bam,Aorta_GFP_EC:046s_I13_S101_L004_R1_001Aligned.outSorted.bam,Aorta_GFP_EC:046s_I14_S109_L004_R1_001Aligned.outSorted.bam,Aorta_GFP_EC:046s_I15_S117_L004_R1_001Aligned.outSorted.bam,Aorta_GFP_EC:046s_I17_S133_L004_R1_001Aligned.outSorted.bam,Aorta_GFP_EC:046s_I1_S5_L004_R1_001Aligned.outSorted.bam,Aorta_GFP_EC:046s_I21_S165_L004_R1_001Aligned.outSorted.bam,Aorta_GFP_EC:046s_I22_S173_L004_R1_001Aligned.outSorted.bam,Aorta_GFP_EC:046s_I23_S181_L004_R1_001Aligned.outSorted.bam,Aorta_GFP_EC:046s_I24_S189_L004_R1_001Aligned.outSorted.bam,Aorta_GFP_EC:046s_I2_S13_L004_R1_001Aligned.outSorted.bam,Aorta_GFP_EC:046s_I6_S45_L004_R1_001Aligned.outSorted.bam,Aorta_GFP_EC:046s_J11_S277_L004_R1_001Aligned.outSorted.bam,Aorta_GFP_EC:046s_J12_S285_L004_R1_001Aligned.outSorted.bam,Aorta_GFP_EC:046s_J16_S317_L004_R1_001Aligned.outSorted.bam,Aorta_GFP_EC:046s_J18_S333_L004_R1_001Aligned.outSorted.bam,Aorta_GFP_EC:046s_J19_S341_L004_R1_001Aligned.outSorted.bam,Aorta_GFP_EC:046s_J1_S197_L004_R1_001Aligned.outSorted.bam,Aorta_GFP_EC:046s_J22_S365_L004_R1_001Aligned.outSorted.bam,Aorta_GFP_EC:046s_J24_S381_L004_R1_001Aligned.outSorted.bam,Aorta_GFP_EC:046s_J2_S205_L004_R1_001Aligned.outSorted.bam,Aorta_GFP_EC:046s_J6_S237_L004_R1_001Aligned.outSorted.bam,Aorta_GFP_EC:046s_J7_S245_L004_R1_001Aligned.outSorted.bam,Aorta_GFP_EC:046s_K11_S86_L004_R1_001Aligned.outSorted.bam,Aorta_GFP_EC:046s_K12_S94_L004_R1_001Aligned.outSorted.bam,Aorta_GFP_EC:046s_K13_S102_L004_R1_001Aligned.outSorted.bam,Aorta_GFP_EC:046s_K16_S126_L004_R1_001Aligned.outSorted.bam,Aorta_GFP_EC:046s_K1_S6_L004_R1_001Aligned.outSorted.bam,Aorta_GFP_EC:046s_K24_S190_L004_R1_001Aligned.outSorted.bam,Aorta_GFP_EC:046s_K2_S14_L004_R1_001Aligned.outSorted.bam,Aorta_GFP_EC:046s_K4_S30_L004_R1_001Aligned.outSorted.bam,Aorta_GFP_EC:046s_K9_S70_L004_R1_001Aligned.outSorted.bam,Aorta_GFP_EC:046s_L10_S270_L004_R1_001Aligned.outSorted.bam,Aorta_GFP_EC:046s_L14_S302_L004_R1_001Aligned.outSorted.bam,Aorta_GFP_EC:046s_L15_S310_L004_R1_001Aligned.outSorted.bam,Aorta_GFP_EC:046s_L18_S334_L004_R1_001Aligned.outSorted.bam,Aorta_GFP_EC:046s_L21_S358_L004_R1_001Aligned.outSorted.bam,Aorta_GFP_EC:046s_L2_S206_L004_R1_001Aligned.outSorted.bam,Aorta_GFP_EC:046s_L5_S230_L004_R1_001Aligned.outSorted.bam,Aorta_GFP_EC:046s_L6_S238_L004_R1_001Aligned.outSorted.bam,Aorta_GFP_EC:046s_L8_S254_L004_R1_001Aligned.outSorted.bam,Aorta_GFP_EC:046s_M15_S119_L004_R1_001Aligned.outSorted.bam,Aorta_GFP_EC:046s_M16_S127_L004_R1_001Aligned.outSorted.bam,Aorta_GFP_EC:046s_M17_S135_L004_R1_001Aligned.outSorted.bam,Aorta_GFP_EC:046s_M19_S151_L004_R1_001Aligned.outSorted.bam,Aorta_GFP_EC:046s_M21_S167_L004_R1_001Aligned.outSorted.bam,Aorta_GFP_EC:046s_M24_S191_L004_R1_001Aligned.outSorted.bam,Aorta_GFP_EC:046s_M6_S47_L004_R1_001Aligned.outSorted.bam,Aorta_GFP_EC:046s_M7_S55_L004_R1_001Aligned.outSorted.bam,Aorta_GFP_EC:046s_M8_S63_L004_R1_001Aligned.outSorted.bam,Aorta_GFP_EC:046s_N11_S279_L004_R1_001Aligned.outSorted.bam,Aorta_GFP_EC:046s_N15_S311_L004_R1_001Aligned.outSorted.bam,Aorta_GFP_EC:046s_N16_S319_L004_R1_001Aligned.outSorted.bam,Aorta_GFP_EC:046s_N1_S199_L004_R1_001Aligned.outSorted.bam,Aorta_GFP_EC:046s_N21_S359_L004_R1_001Aligned.outSorted.bam,Aorta_GFP_EC:046s_N2_S207_L004_R1_001Aligned.outSorted.bam,Aorta_GFP_EC:046s_N6_S239_L004_R1_001Aligned.outSorted.bam,Aorta_GFP_EC:046s_N7_S247_L004_R1_001Aligned.outSorted.bam,Aorta_GFP_EC:046s_N8_S255_L004_R1_001Aligned.outSorted.bam,Aorta_GFP_EC:046s_O10_S80_L004_R1_001Aligned.outSorted.bam,Aorta_GFP_EC:046s_O11_S88_L004_R1_001Aligned.outSorted.bam,Aorta_GFP_EC:046s_O1_S8_L004_R1_001Aligned.outSorted.bam,Aorta_GFP_EC:046s_O20_S160_L004_R1_001Aligned.outSorted.bam,Aorta_GFP_EC:046s_O21_S168_L004_R1_001Aligned.outSorted.bam,Aorta_GFP_EC:046s_O23_S184_L004_R1_001Aligned.outSorted.bam,Aorta_GFP_EC:046s_O24_S192_L004_R1_001Aligned.outSorted.bam,Aorta_GFP_EC:046s_O3_S24_L004_R1_001Aligned.outSorted.bam,Aorta_GFP_EC:046s_O5_S40_L004_R1_001Aligned.outSorted.bam,Aorta_GFP_EC:046s_O7_S56_L004_R1_001Aligned.outSorted.bam,Aorta_GFP_EC:046s_P11_S280_L004_R1_001Aligned.outSorted.bam,Aorta_GFP_EC:046s_P14_S304_L004_R1_001Aligned.outSorted.bam,Aorta_GFP_EC:046s_P17_S328_L004_R1_001Aligned.outSorted.bam,Aorta_GFP_EC:046s_P22_S368_L004_R1_001Aligned.outSorted.bam,Aorta_GFP_EC:046s_P2_S208_L004_R1_001Aligned.outSorted.bam,Aorta_GFP_EC:046s_P3_S216_L004_R1_001Aligned.outSorted.bam,Aorta_GFP_EC:046s_P6_S240_L004_R1_001Aligned.outSorted.bam,Aorta_GFP_EC:046s_P8_S256_L004_R1_001Aligned.outSorted.bam,Aorta_GFP_EC:048s_B17_S321_L001_R1_001Aligned.outSorted.bam,Aorta_GFP_EC:048s_C17_S130_L001_R1_001Aligned.outSorted.bam,Aorta_GFP_EC:048s_C1_S2_L001_R1_001Aligned.outSorted.bam,Aorta_GFP_EC:048s_E10_S75_L001_R1_001Aligned.outSorted.bam,Aorta_GFP_EC:048s_E19_S147_L001_R1_001Aligned.outSorted.bam,Aorta_GFP_EC:048s_E20_S155_L001_R1_001Aligned.outSorted.bam,Aorta_GFP_EC:048s_E22_S171_L001_R1_001Aligned.outSorted.bam,Aorta_GFP_EC:048s_G14_S108_L001_R1_001Aligned.outSorted.bam,Aorta_GFP_EC:048s_I12_S93_L001_R1_001Aligned.outSorted.bam,Aorta_GFP_EC:048s_I4_S29_L001_R1_001Aligned.outSorted.bam,Aorta_GFP_EC:048s_J19_S341_L001_R1_001Aligned.outSorted.bam,Aorta_GFP_EC:048s_K9_S70_L001_R1_001Aligned.outSorted.bam,Aorta_GFP_EC:048s_L11_S278_L001_R1_001Aligned.outSorted.bam,Aorta_GFP_EC:048s_M12_S95_L001_R1_001Aligned.outSorted.bam,Aorta_GFP_EC:048s_M15_S119_L001_R1_001Aligned.outSorted.bam,Aorta_GFP_EC:048s_M4_S31_L001_R1_001Aligned.outSorted.bam,Aorta_GFP_EC:048s_N3_S215_L001_R1_001Aligned.outSorted.bam,Aorta_GFP_EC:048s_N6_S239_L001_R1_001Aligned.outSorted.bam,Aorta_GFP_EC:048s_O13_S104_L001_R1_001Aligned.outSorted.bam,Aorta_GFP_EC:048s_O7_S56_L001_R1_001Aligned.outSorted.bam,Aorta_GFP_EC:048s_P16_S320_L001_R1_001Aligned.outSorted.bam,Aorta_GFP_EC:049s_A4_S25_L002_R1_001Aligned.outSorted.bam,Aorta_GFP_EC:049s_A7_S49_L002_R1_001Aligned.outSorted.bam,Aorta_GFP_EC:049s_A9_S65_L002_R1_001Aligned.outSorted.bam,Aorta_GFP_EC:049s_B10_S265_L002_R1_001Aligned.outSorted.bam,Aorta_GFP_EC:049s_B11_S273_L002_R1_001Aligned.outSorted.bam,Aorta_GFP_EC:049s_B6_S233_L002_R1_001Aligned.outSorted.bam,Aorta_GFP_EC:049s_C13_S98_L002_R1_001Aligned.outSorted.bam,Aorta_GFP_EC:049s_C4_S26_L002_R1_001Aligned.outSorted.bam,Aorta_GFP_EC:049s_D14_S298_L002_R1_001Aligned.outSorted.bam,Aorta_GFP_EC:049s_D1_S194_L002_R1_001Aligned.outSorted.bam,Aorta_GFP_EC:049s_D24_S378_L002_R1_001Aligned.outSorted.bam,Aorta_GFP_EC:049s_E12_S91_L002_R1_001Aligned.outSorted.bam,Aorta_GFP_EC:049s_E13_S99_L002_R1_001Aligned.outSorted.bam,Aorta_GFP_EC:049s_E19_S147_L002_R1_001Aligned.outSorted.bam,Aorta_GFP_EC:049s_E21_S163_L002_R1_001Aligned.outSorted.bam,Aorta_GFP_EC:049s_E4_S27_L002_R1_001Aligned.outSorted.bam,Aorta_GFP_EC:049s_E5_S35_L002_R1_001Aligned.outSorted.bam,Aorta_GFP_EC:049s_F12_S283_L002_R1_001Aligned.outSorted.bam,Aorta_GFP_EC:049s_F13_S291_L002_R1_001Aligned.outSorted.bam,Aorta_GFP_EC:049s_F18_S331_L002_R1_001Aligned.outSorted.bam,Aorta_GFP_EC:049s_F19_S339_L002_R1_001Aligned.outSorted.bam,Aorta_GFP_EC:049s_F20_S347_L002_R1_001Aligned.outSorted.bam,Aorta_GFP_EC:049s_G11_S84_L002_R1_001Aligned.outSorted.bam,Aorta_GFP_EC:049s_G17_S132_L002_R1_001Aligned.outSorted.bam,Aorta_GFP_EC:049s_G6_S44_L002_R1_001Aligned.outSorted.bam,Aorta_GFP_EC:049s_H11_S276_L002_R1_001Aligned.outSorted.bam,Aorta_GFP_EC:049s_H16_S316_L002_R1_001Aligned.outSorted.bam,Aorta_GFP_EC:049s_H19_S340_L002_R1_001Aligned.outSorted.bam,Aorta_GFP_EC:049s_I16_S125_L002_R1_001Aligned.outSorted.bam,Aorta_GFP_EC:049s_I24_S189_L002_R1_001Aligned.outSorted.bam,Aorta_GFP_EC:049s_I5_S37_L002_R1_001Aligned.outSorted.bam,Aorta_GFP_EC:049s_J10_S269_L002_R1_001Aligned.outSorted.bam,Aorta_GFP_EC:049s_K19_S150_L002_R1_001Aligned.outSorted.bam,Aorta_GFP_EC:049s_K23_S182_L002_R1_001Aligned.outSorted.bam,Aorta_GFP_EC:049s_K4_S30_L002_R1_001Aligned.outSorted.bam,Aorta_GFP_EC:049s_L12_S286_L002_R1_001Aligned.outSorted.bam,Aorta_GFP_EC:049s_L16_S318_L002_R1_001Aligned.outSorted.bam,Aorta_GFP_EC:049s_L8_S254_L002_R1_001Aligned.outSorted.bam,Aorta_GFP_EC:049s_M1_S7_L002_R1_001Aligned.outSorted.bam,Aorta_GFP_EC:049s_M7_S55_L002_R1_001Aligned.outSorted.bam,Aorta_GFP_EC:049s_N10_S271_L002_R1_001Aligned.outSorted.bam,Aorta_GFP_EC:049s_N11_S279_L002_R1_001Aligned.outSorted.bam,Aorta_GFP_EC:049s_N20_S351_L002_R1_001Aligned.outSorted.bam,Aorta_GFP_EC:049s_N21_S359_L002_R1_001Aligned.outSorted.bam,Aorta_GFP_EC:049s_N4_S223_L002_R1_001Aligned.outSorted.bam,Aorta_GFP_EC:049s_N8_S255_L002_R1_001Aligned.outSorted.bam,Aorta_GFP_EC:049s_O18_S144_L002_R1_001Aligned.outSorted.bam,Aorta_GFP_EC:049s_O1_S8_L002_R1_001Aligned.outSorted.bam,Aorta_GFP_EC:049s_O24_S192_L002_R1_001Aligned.outSorted.bam,Aorta_GFP_EC:049s_O3_S24_L002_R1_001Aligned.outSorted.bam,Aorta_GFP_EC:049s_O7_S56_L002_R1_001Aligned.outSorted.bam,Aorta_GFP_EC:049s_P18_S336_L002_R1_001Aligned.outSorted.bam,Aorta_GFP_EC:049s_P2_S208_L002_R1_001Aligned.outSorted.bam,Aorta_GFP_EC:049s_P6_S240_L002_R1_001Aligned.outSorted.bam
CC149E,aEC3,Aorta_GFP_EC:046s_P5_S232_L004_R1_001Aligned.outSorted.bam,Aorta_GFP_EC:048s_A10_S73_L001_R1_001Aligned.outSorted.bam,Aorta_GFP_EC:048s_A5_S33_L001_R1_001Aligned.outSorted.bam,Aorta_GFP_EC:048s_A9_S65_L001_R1_001Aligned.outSorted.bam,Aorta_GFP_EC:048s_B11_S273_L001_R1_001Aligned.outSorted.bam,Aorta_GFP_EC:048s_B24_S377_L001_R1_001Aligned.outSorted.bam,Aorta_GFP_EC:048s_B7_S241_L001_R1_001Aligned.outSorted.bam,Aorta_GFP_EC:048s_B8_S249_L001_R1_001Aligned.outSorted.bam,Aorta_GFP_EC:048s_C11_S82_L001_R1_001Aligned.outSorted.bam,Aorta_GFP_EC:048s_C16_S122_L001_R1_001Aligned.outSorted.bam,Aorta_GFP_EC:048s_C19_S146_L001_R1_001Aligned.outSorted.bam,Aorta_GFP_EC:048s_C22_S170_L001_R1_001Aligned.outSorted.bam,Aorta_GFP_EC:048s_C3_S18_L001_R1_001Aligned.outSorted.bam,Aorta_GFP_EC:048s_C5_S34_L001_R1_001Aligned.outSorted.bam,Aorta_GFP_EC:048s_C9_S66_L001_R1_001Aligned.outSorted.bam,Aorta_GFP_EC:048s_D11_S274_L001_R1_001Aligned.outSorted.bam,Aorta_GFP_EC:048s_D18_S330_L001_R1_001Aligned.outSorted.bam,Aorta_GFP_EC:048s_D19_S338_L001_R1_001Aligned.outSorted.bam,Aorta_GFP_EC:048s_E12_S91_L001_R1_001Aligned.outSorted.bam,Aorta_GFP_EC:048s_E16_S123_L001_R1_001Aligned.outSorted.bam,Aorta_GFP_EC:048s_F11_S275_L001_R1_001Aligned.outSorted.bam,Aorta_GFP_EC:048s_F12_S283_L001_R1_001Aligned.outSorted.bam,Aorta_GFP_EC:048s_F13_S291_L001_R1_001Aligned.outSorted.bam,Aorta_GFP_EC:048s_F14_S299_L001_R1_001Aligned.outSorted.bam,Aorta_GFP_EC:048s_F15_S307_L001_R1_001Aligned.outSorted.bam,Aorta_GFP_EC:048s_F16_S315_L001_R1_001Aligned.outSorted.bam,Aorta_GFP_EC:048s_F21_S355_L001_R1_001Aligned.outSorted.bam,Aorta_GFP_EC:048s_F24_S379_L001_R1_001Aligned.outSorted.bam,Aorta_GFP_EC:048s_F3_S211_L001_R1_001Aligned.outSorted.bam,Aorta_GFP_EC:048s_F7_S243_L001_R1_001Aligned.outSorted.bam,Aorta_GFP_EC:048s_G10_S76_L001_R1_001Aligned.outSorted.bam,Aorta_GFP_EC:048s_G1_S4_L001_R1_001Aligned.outSorted.bam,Aorta_GFP_EC:048s_G3_S20_L001_R1_001Aligned.outSorted.bam,Aorta_GFP_EC:048s_G5_S36_L001_R1_001Aligned.outSorted.bam,Aorta_GFP_EC:048s_G9_S68_L001_R1_001Aligned.outSorted.bam,Aorta_GFP_EC:048s_I16_S125_L001_R1_001Aligned.outSorted.bam,Aorta_GFP_EC:048s_I1_S5_L001_R1_001Aligned.outSorted.bam,Aorta_GFP_EC:048s_J12_S285_L001_R1_001Aligned.outSorted.bam,Aorta_GFP_EC:048s_K14_S110_L001_R1_001Aligned.outSorted.bam,Aorta_GFP_EC:048s_L10_S270_L001_R1_001Aligned.outSorted.bam,Aorta_GFP_EC:048s_L23_S374_L001_R1_001Aligned.outSorted.bam,Aorta_GFP_EC:048s_L24_S382_L001_R1_001Aligned.outSorted.bam,Aorta_GFP_EC:048s_L4_S222_L001_R1_001Aligned.outSorted.bam,Aorta_GFP_EC:048s_L5_S230_L001_R1_001Aligned.outSorted.bam,Aorta_GFP_EC:048s_M11_S87_L001_R1_001Aligned.outSorted.bam,Aorta_GFP_EC:048s_M21_S167_L001_R1_001Aligned.outSorted.bam,Aorta_GFP_EC:048s_M3_S23_L001_R1_001Aligned.outSorted.bam,Aorta_GFP_EC:048s_M9_S71_L001_R1_001Aligned.outSorted.bam,Aorta_GFP_EC:048s_N12_S287_L001_R1_001Aligned.outSorted.bam,Aorta_GFP_EC:048s_N14_S303_L001_R1_001Aligned.outSorted.bam,Aorta_GFP_EC:048s_N1_S199_L001_R1_001Aligned.outSorted.bam,Aorta_GFP_EC:048s_N21_S359_L001_R1_001Aligned.outSorted.bam,Aorta_GFP_EC:048s_N22_S367_L001_R1_001Aligned.outSorted.bam,Aorta_GFP_EC:048s_N2_S207_L001_R1_001Aligned.outSorted.bam,Aorta_GFP_EC:048s_O24_S192_L001_R1_001Aligned.outSorted.bam,Aorta_GFP_EC:048s_O8_S64_L001_R1_001Aligned.outSorted.bam,Aorta_GFP_EC:048s_P12_S288_L001_R1_001Aligned.outSorted.bam,Aorta_GFP_EC:048s_P8_S256_L001_R1_001Aligned.outSorted.bam,Aorta_GFP_EC:049s_A10_S73_L002_R1_001Aligned.outSorted.bam,Aorta_GFP_EC:049s_A11_S81_L002_R1_001Aligned.outSorted.bam,Aorta_GFP_EC:049s_A17_S129_L002_R1_001Aligned.outSorted.bam,Aorta_GFP_EC:049s_A21_S161_L002_R1_001Aligned.outSorted.bam,Aorta_GFP_EC:049s_A8_S57_L002_R1_001Aligned.outSorted.bam,Aorta_GFP_EC:049s_B12_S281_L002_R1_001Aligned.outSorted.bam,Aorta_GFP_EC:049s_B21_S353_L002_R1_001Aligned.outSorted.bam,Aorta_GFP_EC:049s_B4_S217_L002_R1_001Aligned.outSorted.bam,Aorta_GFP_EC:049s_B9_S257_L002_R1_001Aligned.outSorted.bam,Aorta_GFP_EC:049s_C10_S74_L002_R1_001Aligned.outSorted.bam,Aorta_GFP_EC:049s_C12_S90_L002_R1_001Aligned.outSorted.bam,Aorta_GFP_EC:049s_C14_S106_L002_R1_001Aligned.outSorted.bam,Aorta_GFP_EC:049s_C1_S2_L002_R1_001Aligned.outSorted.bam,Aorta_GFP_EC:049s_C21_S162_L002_R1_001Aligned.outSorted.bam,Aorta_GFP_EC:049s_C24_S186_L002_R1_001Aligned.outSorted.bam,Aorta_GFP_EC:049s_C6_S42_L002_R1_001Aligned.outSorted.bam,Aorta_GFP_EC:049s_C7_S50_L002_R1_001Aligned.outSorted.bam,Aorta_GFP_EC:049s_D15_S306_L002_R1_001Aligned.outSorted.bam,Aorta_GFP_EC:049s_D16_S314_L002_R1_001Aligned.outSorted.bam,Aorta_GFP_EC:049s_D2_S202_L002_R1_001Aligned.outSorted.bam,Aorta_GFP_EC:049s_D3_S210_L002_R1_001Aligned.outSorted.bam,Aorta_GFP_EC:049s_D4_S218_L002_R1_001Aligned.outSorted.bam,Aorta_GFP_EC:049s_E15_S115_L002_R1_001Aligned.outSorted.bam,Aorta_GFP_EC:049s_E17_S131_L002_R1_001Aligned.outSorted.bam,Aorta_GFP_EC:049s_E18_S139_L002_R1_001Aligned.outSorted.bam,Aorta_GFP_EC:049s_E23_S179_L002_R1_001Aligned.outSorted.bam,Aorta_GFP_EC:049s_E24_S187_L002_R1_001Aligned.outSorted.bam,Aorta_GFP_EC:049s_F1_S195_L002_R1_001Aligned.outSorted.bam,Aorta_GFP_EC:049s_F8_S251_L002_R1_001Aligned.outSorted.bam,Aorta_GFP_EC:049s_F9_S259_L002_R1_001Aligned.outSorted.bam,Aorta_GFP_EC:049s_G12_S92_L002_R1_001Aligned.outSorted.bam,Aorta_GFP_EC:049s_G14_S108_L002_R1_001Aligned.outSorted.bam,Aorta_GFP_EC:049s_G16_S124_L002_R1_001Aligned.outSorted.bam,Aorta_GFP_EC:049s_G19_S148_L002_R1_001Aligned.outSorted.bam,Aorta_GFP_EC:049s_G20_S156_L002_R1_001Aligned.outSorted.bam,Aorta_GFP_EC:049s_G21_S164_L002_R1_001Aligned.outSorted.bam,Aorta_GFP_EC:049s_G22_S172_L002_R1_001Aligned.outSorted.bam,Aorta_GFP_EC:049s_G23_S180_L002_R1_001Aligned.outSorted.bam,Aorta_GFP_EC:049s_G24_S188_L002_R1_001Aligned.outSorted.bam,Aorta_GFP_EC:049s_G2_S12_L002_R1_001Aligned.outSorted.bam,Aorta_GFP_EC:049s_G8_S60_L002_R1_001Aligned.outSorted.bam,Aorta_GFP_EC:049s_H20_S348_L002_R1_001Aligned.outSorted.bam,Aorta_GFP_EC:049s_H4_S220_L002_R1_001Aligned.outSorted.bam,Aorta_GFP_EC:049s_H5_S228_L002_R1_001Aligned.outSorted.bam,Aorta_GFP_EC:049s_H6_S236_L002_R1_001Aligned.outSorted.bam,Aorta_GFP_EC:049s_H8_S252_L002_R1_001Aligned.outSorted.bam,Aorta_GFP_EC:049s_I13_S101_L002_R1_001Aligned.outSorted.bam,Aorta_GFP_EC:049s_I18_S141_L002_R1_001Aligned.outSorted.bam,Aorta_GFP_EC:049s_I22_S173_L002_R1_001Aligned.outSorted.bam,Aorta_GFP_EC:049s_I2_S13_L002_R1_001Aligned.outSorted.bam,Aorta_GFP_EC:049s_I7_S53_L002_R1_001Aligned.outSorted.bam,Aorta_GFP_EC:049s_J11_S277_L002_R1_001Aligned.outSorted.bam,Aorta_GFP_EC:049s_J18_S333_L002_R1_001Aligned.outSorted.bam,Aorta_GFP_EC:049s_J5_S229_L002_R1_001Aligned.outSorted.bam,Aorta_GFP_EC:049s_J6_S237_L002_R1_001Aligned.outSorted.bam,Aorta_GFP_EC:049s_J9_S261_L002_R1_001Aligned.outSorted.bam,Aorta_GFP_EC:049s_K12_S94_L002_R1_001Aligned.outSorted.bam,Aorta_GFP_EC:049s_K18_S142_L002_R1_001Aligned.outSorted.bam,Aorta_GFP_EC:049s_K21_S166_L002_R1_001Aligned.outSorted.bam,Aorta_GFP_EC:049s_L18_S334_L002_R1_001Aligned.outSorted.bam,Aorta_GFP_EC:049s_L19_S342_L002_R1_001Aligned.outSorted.bam,Aorta_GFP_EC:049s_L21_S358_L002_R1_001Aligned.outSorted.bam,Aorta_GFP_EC:049s_L3_S214_L002_R1_001Aligned.outSorted.bam,Aorta_GFP_EC:049s_L9_S262_L002_R1_001Aligned.outSorted.bam,Aorta_GFP_EC:049s_M17_S135_L002_R1_001Aligned.outSorted.bam,Aorta_GFP_EC:049s_M18_S143_L002_R1_001Aligned.outSorted.bam,Aorta_GFP_EC:049s_M19_S151_L002_R1_001Aligned.outSorted.bam,Aorta_GFP_EC:049s_M21_S167_L002_R1_001Aligned.outSorted.bam,Aorta_GFP_EC:049s_M23_S183_L002_R1_001Aligned.outSorted.bam,Aorta_GFP_EC:049s_M5_S39_L002_R1_001Aligned.outSorted.bam,Aorta_GFP_EC:049s_M6_S47_L002_R1_001Aligned.outSorted.bam,Aorta_GFP_EC:049s_M8_S63_L002_R1_001Aligned.outSorted.bam,Aorta_GFP_EC:049s_N13_S295_L002_R1_001Aligned.outSorted.bam,Aorta_GFP_EC:049s_N16_S319_L002_R1_001Aligned.outSorted.bam,Aorta_GFP_EC:049s_N19_S343_L002_R1_001Aligned.outSorted.bam,Aorta_GFP_EC:049s_N22_S367_L002_R1_001Aligned.outSorted.bam,Aorta_GFP_EC:049s_N24_S383_L002_R1_001Aligned.outSorted.bam,Aorta_GFP_EC:049s_N9_S263_L002_R1_001Aligned.outSorted.bam,Aorta_GFP_EC:049s_O13_S104_L002_R1_001Aligned.outSorted.bam,Aorta_GFP_EC:049s_O17_S136_L002_R1_001Aligned.outSorted.bam,Aorta_GFP_EC:049s_O4_S32_L002_R1_001Aligned.outSorted.bam,Aorta_GFP_EC:049s_P19_S344_L002_R1_001Aligned.outSorted.bam
7014CC,aEC4,Aorta_GFP_EC:046s_A14_S105_L004_R1_001Aligned.outSorted.bam,Aorta_GFP_EC:046s_A22_S169_L004_R1_001Aligned.outSorted.bam,Aorta_GFP_EC:046s_C17_S130_L004_R1_001Aligned.outSorted.bam,Aorta_GFP_EC:046s_C18_S138_L004_R1_001Aligned.outSorted.bam,Aorta_GFP_EC:046s_D2_S202_L004_R1_001Aligned.outSorted.bam,Aorta_GFP_EC:046s_D8_S250_L004_R1_001Aligned.outSorted.bam,Aorta_GFP_EC:046s_E18_S139_L004_R1_001Aligned.outSorted.bam,Aorta_GFP_EC:046s_G9_S68_L004_R1_001Aligned.outSorted.bam,Aorta_GFP_EC:046s_H16_S316_L004_R1_001Aligned.outSorted.bam,Aorta_GFP_EC:046s_I5_S37_L004_R1_001Aligned.outSorted.bam,Aorta_GFP_EC:046s_K17_S134_L004_R1_001Aligned.outSorted.bam,Aorta_GFP_EC:046s_M20_S159_L004_R1_001Aligned.outSorted.bam,Aorta_GFP_EC:046s_M22_S175_L004_R1_001Aligned.outSorted.bam,Aorta_GFP_EC:046s_M4_S31_L004_R1_001Aligned.outSorted.bam,Aorta_GFP_EC:046s_N12_S287_L004_R1_001Aligned.outSorted.bam,Aorta_GFP_EC:046s_O13_S104_L004_R1_001Aligned.outSorted.bam,Aorta_GFP_EC:046s_P12_S288_L004_R1_001Aligned.outSorted.bam,Aorta_GFP_EC:048s_A17_S129_L001_R1_001Aligned.outSorted.bam,Aorta_GFP_EC:048s_A18_S137_L001_R1_001Aligned.outSorted.bam,Aorta_GFP_EC:048s_A19_S145_L001_R1_001Aligned.outSorted.bam,Aorta_GFP_EC:048s_A1_S1_L001_R1_001Aligned.outSorted.bam,Aorta_GFP_EC:048s_A22_S169_L001_R1_001Aligned.outSorted.bam,Aorta_GFP_EC:048s_A23_S177_L001_R1_001Aligned.outSorted.bam,Aorta_GFP_EC:048s_A24_S185_L001_R1_001Aligned.outSorted.bam,Aorta_GFP_EC:048s_A2_S9_L001_R1_001Aligned.outSorted.bam,Aorta_GFP_EC:048s_A3_S17_L001_R1_001Aligned.outSorted.bam,Aorta_GFP_EC:048s_A4_S25_L001_R1_001Aligned.outSorted.bam,Aorta_GFP_EC:048s_B12_S281_L001_R1_001Aligned.outSorted.bam,Aorta_GFP_EC:048s_B13_S289_L001_R1_001Aligned.outSorted.bam,Aorta_GFP_EC:048s_B14_S297_L001_R1_001Aligned.outSorted.bam,Aorta_GFP_EC:048s_B15_S305_L001_R1_001Aligned.outSorted.bam,Aorta_GFP_EC:048s_B16_S313_L001_R1_001Aligned.outSorted.bam,Aorta_GFP_EC:048s_B18_S329_L001_R1_001Aligned.outSorted.bam,Aorta_GFP_EC:048s_B19_S337_L001_R1_001Aligned.outSorted.bam,Aorta_GFP_EC:048s_B1_S193_L001_R1_001Aligned.outSorted.bam,Aorta_GFP_EC:048s_B21_S353_L001_R1_001Aligned.outSorted.bam,Aorta_GFP_EC:048s_B22_S361_L001_R1_001Aligned.outSorted.bam,Aorta_GFP_EC:048s_B3_S209_L001_R1_001Aligned.outSorted.bam,Aorta_GFP_EC:048s_B5_S225_L001_R1_001Aligned.outSorted.bam,Aorta_GFP_EC:048s_B6_S233_L001_R1_001Aligned.outSorted.bam,Aorta_GFP_EC:048s_B9_S257_L001_R1_001Aligned.outSorted.bam,Aorta_GFP_EC:048s_C10_S74_L001_R1_001Aligned.outSorted.bam,Aorta_GFP_EC:048s_C15_S114_L001_R1_001Aligned.outSorted.bam,Aorta_GFP_EC:048s_C20_S154_L001_R1_001Aligned.outSorted.bam,Aorta_GFP_EC:048s_C21_S162_L001_R1_001Aligned.outSorted.bam,Aorta_GFP_EC:048s_C23_S178_L001_R1_001Aligned.outSorted.bam,Aorta_GFP_EC:048s_C6_S42_L001_R1_001Aligned.outSorted.bam,Aorta_GFP_EC:048s_C7_S50_L001_R1_001Aligned.outSorted.bam,Aorta_GFP_EC:048s_D10_S266_L001_R1_001Aligned.outSorted.bam,Aorta_GFP_EC:048s_D13_S290_L001_R1_001Aligned.outSorted.bam,Aorta_GFP_EC:048s_D14_S298_L001_R1_001Aligned.outSorted.bam,Aorta_GFP_EC:048s_D22_S362_L001_R1_001Aligned.outSorted.bam,Aorta_GFP_EC:048s_D2_S202_L001_R1_001Aligned.outSorted.bam,Aorta_GFP_EC:048s_D4_S218_L001_R1_001Aligned.outSorted.bam,Aorta_GFP_EC:048s_D7_S242_L001_R1_001Aligned.outSorted.bam,Aorta_GFP_EC:048s_E14_S107_L001_R1_001Aligned.outSorted.bam,Aorta_GFP_EC:048s_E18_S139_L001_R1_001Aligned.outSorted.bam,Aorta_GFP_EC:048s_E1_S3_L001_R1_001Aligned.outSorted.bam,Aorta_GFP_EC:048s_E21_S163_L001_R1_001Aligned.outSorted.bam,Aorta_GFP_EC:048s_E24_S187_L001_R1_001Aligned.outSorted.bam,Aorta_GFP_EC:048s_E2_S11_L001_R1_001Aligned.outSorted.bam,Aorta_GFP_EC:048s_E4_S27_L001_R1_001Aligned.outSorted.bam,Aorta_GFP_EC:048s_E6_S43_L001_R1_001Aligned.outSorted.bam,Aorta_GFP_EC:048s_E7_S51_L001_R1_001Aligned.outSorted.bam,Aorta_GFP_EC:048s_E8_S59_L001_R1_001Aligned.outSorted.bam,Aorta_GFP_EC:048s_E9_S67_L001_R1_001Aligned.outSorted.bam,Aorta_GFP_EC:048s_F10_S267_L001_R1_001Aligned.outSorted.bam,Aorta_GFP_EC:048s_F18_S331_L001_R1_001Aligned.outSorted.bam,Aorta_GFP_EC:048s_F19_S339_L001_R1_001Aligned.outSorted.bam,Aorta_GFP_EC:048s_F23_S371_L001_R1_001Aligned.outSorted.bam,Aorta_GFP_EC:048s_F2_S203_L001_R1_001Aligned.outSorted.bam,Aorta_GFP_EC:048s_F8_S251_L001_R1_001Aligned.outSorted.bam,Aorta_GFP_EC:048s_G12_S92_L001_R1_001Aligned.outSorted.bam,Aorta_GFP_EC:048s_G15_S116_L001_R1_001Aligned.outSorted.bam,Aorta_GFP_EC:048s_G16_S124_L001_R1_001Aligned.outSorted.bam,Aorta_GFP_EC:048s_G17_S132_L001_R1_001Aligned.outSorted.bam,Aorta_GFP_EC:048s_G18_S140_L001_R1_001Aligned.outSorted.bam,Aorta_GFP_EC:048s_G21_S164_L001_R1_001Aligned.outSorted.bam,Aorta_GFP_EC:048s_G22_S172_L001_R1_001Aligned.outSorted.bam,Aorta_GFP_EC:048s_G23_S180_L001_R1_001Aligned.outSorted.bam,Aorta_GFP_EC:048s_G24_S188_L001_R1_001Aligned.outSorted.bam,Aorta_GFP_EC:048s_G2_S12_L001_R1_001Aligned.outSorted.bam,Aorta_GFP_EC:048s_G4_S28_L001_R1_001Aligned.outSorted.bam,Aorta_GFP_EC:048s_G6_S44_L001_R1_001Aligned.outSorted.bam,Aorta_GFP_EC:048s_G7_S52_L001_R1_001Aligned.outSorted.bam,Aorta_GFP_EC:048s_G8_S60_L001_R1_001Aligned.outSorted.bam,Aorta_GFP_EC:048s_H14_S300_L001_R1_001Aligned.outSorted.bam,Aorta_GFP_EC:048s_H18_S332_L001_R1_001Aligned.outSorted.bam,Aorta_GFP_EC:048s_H19_S340_L001_R1_001Aligned.outSorted.bam,Aorta_GFP_EC:048s_H21_S356_L001_R1_001Aligned.outSorted.bam,Aorta_GFP_EC:048s_H23_S372_L001_R1_001Aligned.outSorted.bam,Aorta_GFP_EC:048s_H3_S212_L001_R1_001Aligned.outSorted.bam,Aorta_GFP_EC:048s_I10_S77_L001_R1_001Aligned.outSorted.bam,Aorta_GFP_EC:048s_I15_S117_L001_R1_001Aligned.outSorted.bam,Aorta_GFP_EC:048s_I17_S133_L001_R1_001Aligned.outSorted.bam,Aorta_GFP_EC:048s_I19_S149_L001_R1_001Aligned.outSorted.bam,Aorta_GFP_EC:048s_I20_S157_L001_R1_001Aligned.outSorted.bam,Aorta_GFP_EC:048s_I21_S165_L001_R1_001Aligned.outSorted.bam,Aorta_GFP_EC:048s_I22_S173_L001_R1_001Aligned.outSorted.bam,Aorta_GFP_EC:048s_I7_S53_L001_R1_001Aligned.outSorted.bam,Aorta_GFP_EC:048s_I8_S61_L001_R1_001Aligned.outSorted.bam,Aorta_GFP_EC:048s_J11_S277_L001_R1_001Aligned.outSorted.bam,Aorta_GFP_EC:048s_J13_S293_L001_R1_001Aligned.outSorted.bam,Aorta_GFP_EC:048s_J16_S317_L001_R1_001Aligned.outSorted.bam,Aorta_GFP_EC:048s_J17_S325_L001_R1_001Aligned.outSorted.bam,Aorta_GFP_EC:048s_J18_S333_L001_R1_001Aligned.outSorted.bam,Aorta_GFP_EC:048s_J2_S205_L001_R1_001Aligned.outSorted.bam,Aorta_GFP_EC:048s_J4_S221_L001_R1_001Aligned.outSorted.bam,Aorta_GFP_EC:048s_J6_S237_L001_R1_001Aligned.outSorted.bam,Aorta_GFP_EC:048s_J7_S245_L001_R1_001Aligned.outSorted.bam,Aorta_GFP_EC:048s_K11_S86_L001_R1_001Aligned.outSorted.bam,Aorta_GFP_EC:048s_K13_S102_L001_R1_001Aligned.outSorted.bam,Aorta_GFP_EC:048s_K15_S118_L001_R1_001Aligned.outSorted.bam,Aorta_GFP_EC:048s_K19_S150_L001_R1_001Aligned.outSorted.bam,Aorta_GFP_EC:048s_K20_S158_L001_R1_001Aligned.outSorted.bam,Aorta_GFP_EC:048s_K23_S182_L001_R1_001Aligned.outSorted.bam,Aorta_GFP_EC:048s_K24_S190_L001_R1_001Aligned.outSorted.bam,Aorta_GFP_EC:048s_K2_S14_L001_R1_001Aligned.outSorted.bam,Aorta_GFP_EC:048s_K6_S46_L001_R1_001Aligned.outSorted.bam,Aorta_GFP_EC:048s_K7_S54_L001_R1_001Aligned.outSorted.bam,Aorta_GFP_EC:048s_K8_S62_L001_R1_001Aligned.outSorted.bam,Aorta_GFP_EC:048s_L14_S302_L001_R1_001Aligned.outSorted.bam,Aorta_GFP_EC:048s_L15_S310_L001_R1_001Aligned.outSorted.bam,Aorta_GFP_EC:048s_L19_S342_L001_R1_001Aligned.outSorted.bam,Aorta_GFP_EC:048s_L21_S358_L001_R1_001Aligned.outSorted.bam,Aorta_GFP_EC:048s_L22_S366_L001_R1_001Aligned.outSorted.bam,Aorta_GFP_EC:048s_L8_S254_L001_R1_001Aligned.outSorted.bam,Aorta_GFP_EC:048s_L9_S262_L001_R1_001Aligned.outSorted.bam,Aorta_GFP_EC:048s_M13_S103_L001_R1_001Aligned.outSorted.bam,Aorta_GFP_EC:048s_M14_S111_L001_R1_001Aligned.outSorted.bam,Aorta_GFP_EC:048s_M16_S127_L001_R1_001Aligned.outSorted.bam,Aorta_GFP_EC:048s_M6_S47_L001_R1_001Aligned.outSorted.bam,Aorta_GFP_EC:048s_M8_S63_L001_R1_001Aligned.outSorted.bam,Aorta_GFP_EC:048s_N10_S271_L001_R1_001Aligned.outSorted.bam,Aorta_GFP_EC:048s_N11_S279_L001_R1_001Aligned.outSorted.bam,Aorta_GFP_EC:048s_N17_S327_L001_R1_001Aligned.outSorted.bam,Aorta_GFP_EC:048s_N18_S335_L001_R1_001Aligned.outSorted.bam,Aorta_GFP_EC:048s_N23_S375_L001_R1_001Aligned.outSorted.bam,Aorta_GFP_EC:048s_N24_S383_L001_R1_001Aligned.outSorted.bam,Aorta_GFP_EC:048s_N4_S223_L001_R1_001Aligned.outSorted.bam,Aorta_GFP_EC:048s_N5_S231_L001_R1_001Aligned.outSorted.bam,Aorta_GFP_EC:048s_O12_S96_L001_R1_001Aligned.outSorted.bam,Aorta_GFP_EC:048s_O16_S128_L001_R1_001Aligned.outSorted.bam,Aorta_GFP_EC:048s_O19_S152_L001_R1_001Aligned.outSorted.bam,Aorta_GFP_EC:048s_O1_S8_L001_R1_001Aligned.outSorted.bam,Aorta_GFP_EC:048s_O21_S168_L001_R1_001Aligned.outSorted.bam,Aorta_GFP_EC:048s_O22_S176_L001_R1_001Aligned.outSorted.bam,Aorta_GFP_EC:048s_O2_S16_L001_R1_001Aligned.outSorted.bam,Aorta_GFP_EC:048s_O3_S24_L001_R1_001Aligned.outSorted.bam,Aorta_GFP_EC:048s_O6_S48_L001_R1_001Aligned.outSorted.bam,Aorta_GFP_EC:048s_O9_S72_L001_R1_001Aligned.outSorted.bam,Aorta_GFP_EC:048s_P10_S272_L001_R1_001Aligned.outSorted.bam,Aorta_GFP_EC:048s_P11_S280_L001_R1_001Aligned.outSorted.bam,Aorta_GFP_EC:048s_P13_S296_L001_R1_001Aligned.outSorted.bam,Aorta_GFP_EC:048s_P14_S304_L001_R1_001Aligned.outSorted.bam,Aorta_GFP_EC:048s_P18_S336_L001_R1_001Aligned.outSorted.bam,Aorta_GFP_EC:048s_P19_S344_L001_R1_001Aligned.outSorted.bam,Aorta_GFP_EC:048s_P22_S368_L001_R1_001Aligned.outSorted.bam,Aorta_GFP_EC:048s_P2_S208_L001_R1_001Aligned.outSorted.bam,Aorta_GFP_EC:048s_P7_S248_L001_R1_001Aligned.outSorted.bam,Aorta_GFP_EC:049s_A22_S169_L002_R1_001Aligned.outSorted.bam,Aorta_GFP_EC:049s_B3_S209_L002_R1_001Aligned.outSorted.bam,Aorta_GFP_EC:049s_B8_S249_L002_R1_001Aligned.outSorted.bam,Aorta_GFP_EC:049s_C16_S122_L002_R1_001Aligned.outSorted.bam,Aorta_GFP_EC:049s_C17_S130_L002_R1_001Aligned.outSorted.bam,Aorta_GFP_EC:049s_C18_S138_L002_R1_001Aligned.outSorted.bam,Aorta_GFP_EC:049s_C8_S58_L002_R1_001Aligned.outSorted.bam,Aorta_GFP_EC:049s_D22_S362_L002_R1_001Aligned.outSorted.bam,Aorta_GFP_EC:049s_E11_S83_L002_R1_001Aligned.outSorted.bam,Aorta_GFP_EC:049s_E16_S123_L002_R1_001Aligned.outSorted.bam,Aorta_GFP_EC:049s_E2_S11_L002_R1_001Aligned.outSorted.bam,Aorta_GFP_EC:049s_E6_S43_L002_R1_001Aligned.outSorted.bam,Aorta_GFP_EC:049s_E8_S59_L002_R1_001Aligned.outSorted.bam,Aorta_GFP_EC:049s_E9_S67_L002_R1_001Aligned.outSorted.bam,Aorta_GFP_EC:049s_F22_S363_L002_R1_001Aligned.outSorted.bam,Aorta_GFP_EC:049s_F3_S211_L002_R1_001Aligned.outSorted.bam,Aorta_GFP_EC:049s_F4_S219_L002_R1_001Aligned.outSorted.bam,Aorta_GFP_EC:049s_G10_S76_L002_R1_001Aligned.outSorted.bam,Aorta_GFP_EC:049s_G13_S100_L002_R1_001Aligned.outSorted.bam,Aorta_GFP_EC:049s_G15_S116_L002_R1_001Aligned.outSorted.bam,Aorta_GFP_EC:049s_G4_S28_L002_R1_001Aligned.outSorted.bam,Aorta_GFP_EC:049s_H23_S372_L002_R1_001Aligned.outSorted.bam,Aorta_GFP_EC:049s_I14_S109_L002_R1_001Aligned.outSorted.bam,Aorta_GFP_EC:049s_I1_S5_L002_R1_001Aligned.outSorted.bam,Aorta_GFP_EC:049s_I23_S181_L002_R1_001Aligned.outSorted.bam,Aorta_GFP_EC:049s_J12_S285_L002_R1_001Aligned.outSorted.bam,Aorta_GFP_EC:049s_J16_S317_L002_R1_001Aligned.outSorted.bam,Aorta_GFP_EC:049s_K15_S118_L002_R1_001Aligned.outSorted.bam,Aorta_GFP_EC:049s_K17_S134_L002_R1_001Aligned.outSorted.bam,Aorta_GFP_EC:049s_K22_S174_L002_R1_001Aligned.outSorted.bam,Aorta_GFP_EC:049s_K5_S38_L002_R1_001Aligned.outSorted.bam,Aorta_GFP_EC:049s_K8_S62_L002_R1_001Aligned.outSorted.bam,Aorta_GFP_EC:049s_K9_S70_L002_R1_001Aligned.outSorted.bam,Aorta_GFP_EC:049s_L23_S374_L002_R1_001Aligned.outSorted.bam,Aorta_GFP_EC:049s_M10_S79_L002_R1_001Aligned.outSorted.bam,Aorta_GFP_EC:049s_M12_S95_L002_R1_001Aligned.outSorted.bam,Aorta_GFP_EC:049s_M15_S119_L002_R1_001Aligned.outSorted.bam,Aorta_GFP_EC:049s_M22_S175_L002_R1_001Aligned.outSorted.bam,Aorta_GFP_EC:049s_M3_S23_L002_R1_001Aligned.outSorted.bam,Aorta_GFP_EC:049s_N15_S311_L002_R1_001Aligned.outSorted.bam,Aorta_GFP_EC:049s_N18_S335_L002_R1_001Aligned.outSorted.bam,Aorta_GFP_EC:049s_N7_S247_L002_R1_001Aligned.outSorted.bam,Aorta_GFP_EC:049s_O10_S80_L002_R1_001Aligned.outSorted.bam,Aorta_GFP_EC:049s_O19_S152_L002_R1_001Aligned.outSorted.bam,Aorta_GFP_EC:049s_O21_S168_L002_R1_001Aligned.outSorted.bam,Aorta_GFP_EC:049s_P17_S328_L002_R1_001Aligned.outSorted.bam,Aorta_GFP_EC:049s_P20_S352_L002_R1_001Aligned.outSorted.bam,Aorta_GFP_EC:049s_P24_S384_L002_R1_001Aligned.outSorted.bam,Aorta_GFP_EC:049s_P5_S232_L002_R1_001Aligned.outSorted.bam,Aorta_GFP_EC:049s_P8_S256_L002_R1_001Aligned.outSorted.bam
B514CC,aEC5,Aorta_GFP_EC:046s_A15_S113_L004_R1_001Aligned.outSorted.bam,Aorta_GFP_EC:046s_B20_S345_L004_R1_001Aligned.outSorted.bam,Aorta_GFP_EC:046s_B4_S217_L004_R1_001Aligned.outSorted.bam,Aorta_GFP_EC:046s_B5_S225_L004_R1_001Aligned.outSorted.bam,Aorta_GFP_EC:046s_C15_S114_L004_R1_001Aligned.outSorted.bam,Aorta_GFP_EC:046s_D14_S298_L004_R1_001Aligned.outSorted.bam,Aorta_GFP_EC:046s_E19_S147_L004_R1_001Aligned.outSorted.bam,Aorta_GFP_EC:046s_E5_S35_L004_R1_001Aligned.outSorted.bam,Aorta_GFP_EC:046s_G19_S148_L004_R1_001Aligned.outSorted.bam,Aorta_GFP_EC:046s_I4_S29_L004_R1_001Aligned.outSorted.bam,Aorta_GFP_EC:046s_I9_S69_L004_R1_001Aligned.outSorted.bam,Aorta_GFP_EC:046s_J10_S269_L004_R1_001Aligned.outSorted.bam,Aorta_GFP_EC:046s_J13_S293_L004_R1_001Aligned.outSorted.bam,Aorta_GFP_EC:046s_J17_S325_L004_R1_001Aligned.outSorted.bam,Aorta_GFP_EC:046s_J23_S373_L004_R1_001Aligned.outSorted.bam,Aorta_GFP_EC:046s_J9_S261_L004_R1_001Aligned.outSorted.bam,Aorta_GFP_EC:046s_K10_S78_L004_R1_001Aligned.outSorted.bam,Aorta_GFP_EC:046s_N22_S367_L004_R1_001Aligned.outSorted.bam,Aorta_GFP_EC:046s_O19_S152_L004_R1_001Aligned.outSorted.bam,Aorta_GFP_EC:046s_O8_S64_L004_R1_001Aligned.outSorted.bam,Aorta_GFP_EC:046s_P20_S352_L004_R1_001Aligned.outSorted.bam,Aorta_GFP_EC:046s_P7_S248_L004_R1_001Aligned.outSorted.bam,Aorta_GFP_EC:048s_A11_S81_L001_R1_001Aligned.outSorted.bam,Aorta_GFP_EC:048s_A12_S89_L001_R1_001Aligned.outSorted.bam,Aorta_GFP_EC:048s_A13_S97_L001_R1_001Aligned.outSorted.bam,Aorta_GFP_EC:048s_A15_S113_L001_R1_001Aligned.outSorted.bam,Aorta_GFP_EC:048s_A16_S121_L001_R1_001Aligned.outSorted.bam,Aorta_GFP_EC:048s_A20_S153_L001_R1_001Aligned.outSorted.bam,Aorta_GFP_EC:048s_A21_S161_L001_R1_001Aligned.outSorted.bam,Aorta_GFP_EC:048s_A6_S41_L001_R1_001Aligned.outSorted.bam,Aorta_GFP_EC:048s_A7_S49_L001_R1_001Aligned.outSorted.bam,Aorta_GFP_EC:048s_A8_S57_L001_R1_001Aligned.outSorted.bam,Aorta_GFP_EC:048s_B10_S265_L001_R1_001Aligned.outSorted.bam,Aorta_GFP_EC:048s_B20_S345_L001_R1_001Aligned.outSorted.bam,Aorta_GFP_EC:048s_B2_S201_L001_R1_001Aligned.outSorted.bam,Aorta_GFP_EC:048s_C12_S90_L001_R1_001Aligned.outSorted.bam,Aorta_GFP_EC:048s_C14_S106_L001_R1_001Aligned.outSorted.bam,Aorta_GFP_EC:048s_C18_S138_L001_R1_001Aligned.outSorted.bam,Aorta_GFP_EC:048s_C2_S10_L001_R1_001Aligned.outSorted.bam,Aorta_GFP_EC:048s_C4_S26_L001_R1_001Aligned.outSorted.bam,Aorta_GFP_EC:048s_C8_S58_L001_R1_001Aligned.outSorted.bam,Aorta_GFP_EC:048s_D12_S282_L001_R1_001Aligned.outSorted.bam,Aorta_GFP_EC:048s_D15_S306_L001_R1_001Aligned.outSorted.bam,Aorta_GFP_EC:048s_D16_S314_L001_R1_001Aligned.outSorted.bam,Aorta_GFP_EC:048s_D17_S322_L001_R1_001Aligned.outSorted.bam,Aorta_GFP_EC:048s_D1_S194_L001_R1_001Aligned.outSorted.bam,Aorta_GFP_EC:048s_D20_S346_L001_R1_001Aligned.outSorted.bam,Aorta_GFP_EC:048s_D21_S354_L001_R1_001Aligned.outSorted.bam,Aorta_GFP_EC:048s_D23_S370_L001_R1_001Aligned.outSorted.bam,Aorta_GFP_EC:048s_D24_S378_L001_R1_001Aligned.outSorted.bam,Aorta_GFP_EC:048s_D6_S234_L001_R1_001Aligned.outSorted.bam,Aorta_GFP_EC:048s_D8_S250_L001_R1_001Aligned.outSorted.bam,Aorta_GFP_EC:048s_E11_S83_L001_R1_001Aligned.outSorted.bam,Aorta_GFP_EC:048s_E13_S99_L001_R1_001Aligned.outSorted.bam,Aorta_GFP_EC:048s_E17_S131_L001_R1_001Aligned.outSorted.bam,Aorta_GFP_EC:048s_E23_S179_L001_R1_001Aligned.outSorted.bam,Aorta_GFP_EC:048s_E3_S19_L001_R1_001Aligned.outSorted.bam,Aorta_GFP_EC:048s_E5_S35_L001_R1_001Aligned.outSorted.bam,Aorta_GFP_EC:048s_F17_S323_L001_R1_001Aligned.outSorted.bam,Aorta_GFP_EC:048s_F1_S195_L001_R1_001Aligned.outSorted.bam,Aorta_GFP_EC:048s_F20_S347_L001_R1_001Aligned.outSorted.bam,Aorta_GFP_EC:048s_F22_S363_L001_R1_001Aligned.outSorted.bam,Aorta_GFP_EC:048s_F5_S227_L001_R1_001Aligned.outSorted.bam,Aorta_GFP_EC:048s_F6_S235_L001_R1_001Aligned.outSorted.bam,Aorta_GFP_EC:048s_F9_S259_L001_R1_001Aligned.outSorted.bam,Aorta_GFP_EC:048s_G11_S84_L001_R1_001Aligned.outSorted.bam,Aorta_GFP_EC:048s_G13_S100_L001_R1_001Aligned.outSorted.bam,Aorta_GFP_EC:048s_G19_S148_L001_R1_001Aligned.outSorted.bam,Aorta_GFP_EC:048s_H11_S276_L001_R1_001Aligned.outSorted.bam,Aorta_GFP_EC:048s_H13_S292_L001_R1_001Aligned.outSorted.bam,Aorta_GFP_EC:048s_H15_S308_L001_R1_001Aligned.outSorted.bam,Aorta_GFP_EC:048s_H16_S316_L001_R1_001Aligned.outSorted.bam,Aorta_GFP_EC:048s_H17_S324_L001_R1_001Aligned.outSorted.bam,Aorta_GFP_EC:048s_H1_S196_L001_R1_001Aligned.outSorted.bam,Aorta_GFP_EC:048s_H20_S348_L001_R1_001Aligned.outSorted.bam,Aorta_GFP_EC:048s_H2_S204_L001_R1_001Aligned.outSorted.bam,Aorta_GFP_EC:048s_H4_S220_L001_R1_001Aligned.outSorted.bam,Aorta_GFP_EC:048s_H5_S228_L001_R1_001Aligned.outSorted.bam,Aorta_GFP_EC:048s_H8_S252_L001_R1_001Aligned.outSorted.bam,Aorta_GFP_EC:048s_H9_S260_L001_R1_001Aligned.outSorted.bam,Aorta_GFP_EC:048s_I11_S85_L001_R1_001Aligned.outSorted.bam,Aorta_GFP_EC:048s_I13_S101_L001_R1_001Aligned.outSorted.bam,Aorta_GFP_EC:048s_I14_S109_L001_R1_001Aligned.outSorted.bam,Aorta_GFP_EC:048s_I18_S141_L001_R1_001Aligned.outSorted.bam,Aorta_GFP_EC:048s_I23_S181_L001_R1_001Aligned.outSorted.bam,Aorta_GFP_EC:048s_I3_S21_L001_R1_001Aligned.outSorted.bam,Aorta_GFP_EC:048s_I5_S37_L001_R1_001Aligned.outSorted.bam,Aorta_GFP_EC:048s_I9_S69_L001_R1_001Aligned.outSorted.bam,Aorta_GFP_EC:048s_J21_S357_L001_R1_001Aligned.outSorted.bam,Aorta_GFP_EC:048s_J22_S365_L001_R1_001Aligned.outSorted.bam,Aorta_GFP_EC:048s_J23_S373_L001_R1_001Aligned.outSorted.bam,Aorta_GFP_EC:048s_J24_S381_L001_R1_001Aligned.outSorted.bam,Aorta_GFP_EC:048s_J3_S213_L001_R1_001Aligned.outSorted.bam,Aorta_GFP_EC:048s_J8_S253_L001_R1_001Aligned.outSorted.bam,Aorta_GFP_EC:048s_K10_S78_L001_R1_001Aligned.outSorted.bam,Aorta_GFP_EC:048s_K16_S126_L001_R1_001Aligned.outSorted.bam,Aorta_GFP_EC:048s_K17_S134_L001_R1_001Aligned.outSorted.bam,Aorta_GFP_EC:048s_K1_S6_L001_R1_001Aligned.outSorted.bam,Aorta_GFP_EC:048s_K3_S22_L001_R1_001Aligned.outSorted.bam,Aorta_GFP_EC:048s_K4_S30_L001_R1_001Aligned.outSorted.bam,Aorta_GFP_EC:048s_L12_S286_L001_R1_001Aligned.outSorted.bam,Aorta_GFP_EC:048s_L16_S318_L001_R1_001Aligned.outSorted.bam,Aorta_GFP_EC:048s_L17_S326_L001_R1_001Aligned.outSorted.bam,Aorta_GFP_EC:048s_L18_S334_L001_R1_001Aligned.outSorted.bam,Aorta_GFP_EC:048s_L1_S198_L001_R1_001Aligned.outSorted.bam,Aorta_GFP_EC:048s_L2_S206_L001_R1_001Aligned.outSorted.bam,Aorta_GFP_EC:048s_L3_S214_L001_R1_001Aligned.outSorted.bam,Aorta_GFP_EC:048s_L6_S238_L001_R1_001Aligned.outSorted.bam,Aorta_GFP_EC:048s_L7_S246_L001_R1_001Aligned.outSorted.bam,Aorta_GFP_EC:048s_M10_S79_L001_R1_001Aligned.outSorted.bam,Aorta_GFP_EC:048s_M17_S135_L001_R1_001Aligned.outSorted.bam,Aorta_GFP_EC:048s_M18_S143_L001_R1_001Aligned.outSorted.bam,Aorta_GFP_EC:048s_M19_S151_L001_R1_001Aligned.outSorted.bam,Aorta_GFP_EC:048s_M1_S7_L001_R1_001Aligned.outSorted.bam,Aorta_GFP_EC:048s_M20_S159_L001_R1_001Aligned.outSorted.bam,Aorta_GFP_EC:048s_M22_S175_L001_R1_001Aligned.outSorted.bam,Aorta_GFP_EC:048s_M23_S183_L001_R1_001Aligned.outSorted.bam,Aorta_GFP_EC:048s_M24_S191_L001_R1_001Aligned.outSorted.bam,Aorta_GFP_EC:048s_M2_S15_L001_R1_001Aligned.outSorted.bam,Aorta_GFP_EC:048s_M5_S39_L001_R1_001Aligned.outSorted.bam,Aorta_GFP_EC:048s_M7_S55_L001_R1_001Aligned.outSorted.bam,Aorta_GFP_EC:048s_N13_S295_L001_R1_001Aligned.outSorted.bam,Aorta_GFP_EC:048s_N15_S311_L001_R1_001Aligned.outSorted.bam,Aorta_GFP_EC:048s_N20_S351_L001_R1_001Aligned.outSorted.bam,Aorta_GFP_EC:048s_N7_S247_L001_R1_001Aligned.outSorted.bam,Aorta_GFP_EC:048s_N8_S255_L001_R1_001Aligned.outSorted.bam,Aorta_GFP_EC:048s_N9_S263_L001_R1_001Aligned.outSorted.bam,Aorta_GFP_EC:048s_O10_S80_L001_R1_001Aligned.outSorted.bam,Aorta_GFP_EC:048s_O15_S120_L001_R1_001Aligned.outSorted.bam,Aorta_GFP_EC:048s_O17_S136_L001_R1_001Aligned.outSorted.bam,Aorta_GFP_EC:048s_O5_S40_L001_R1_001Aligned.outSorted.bam,Aorta_GFP_EC:048s_P15_S312_L001_R1_001Aligned.outSorted.bam,Aorta_GFP_EC:048s_P17_S328_L001_R1_001Aligned.outSorted.bam,Aorta_GFP_EC:048s_P1_S200_L001_R1_001Aligned.outSorted.bam,Aorta_GFP_EC:048s_P21_S360_L001_R1_001Aligned.outSorted.bam,Aorta_GFP_EC:048s_P23_S376_L001_R1_001Aligned.outSorted.bam,Aorta_GFP_EC:048s_P24_S384_L001_R1_001Aligned.outSorted.bam,Aorta_GFP_EC:048s_P4_S224_L001_R1_001Aligned.outSorted.bam,Aorta_GFP_EC:048s_P5_S232_L001_R1_001Aligned.outSorted.bam,Aorta_GFP_EC:048s_P9_S264_L001_R1_001Aligned.outSorted.bam,Aorta_GFP_EC:049s_A19_S145_L002_R1_001Aligned.outSorted.bam,Aorta_GFP_EC:049s_A20_S153_L002_R1_001Aligned.outSorted.bam,Aorta_GFP_EC:049s_A23_S177_L002_R1_001Aligned.outSorted.bam,Aorta_GFP_EC:049s_A24_S185_L002_R1_001Aligned.outSorted.bam,Aorta_GFP_EC:049s_A3_S17_L002_R1_001Aligned.outSorted.bam,Aorta_GFP_EC:049s_B1_S193_L002_R1_001Aligned.outSorted.bam,Aorta_GFP_EC:049s_B23_S369_L002_R1_001Aligned.outSorted.bam,Aorta_GFP_EC:049s_B7_S241_L002_R1_001Aligned.outSorted.bam,Aorta_GFP_EC:049s_C15_S114_L002_R1_001Aligned.outSorted.bam,Aorta_GFP_EC:049s_C19_S146_L002_R1_001Aligned.outSorted.bam,Aorta_GFP_EC:049s_C23_S178_L002_R1_001Aligned.outSorted.bam,Aorta_GFP_EC:049s_C5_S34_L002_R1_001Aligned.outSorted.bam,Aorta_GFP_EC:049s_C9_S66_L002_R1_001Aligned.outSorted.bam,Aorta_GFP_EC:049s_D10_S266_L002_R1_001Aligned.outSorted.bam,Aorta_GFP_EC:049s_D12_S282_L002_R1_001Aligned.outSorted.bam,Aorta_GFP_EC:049s_D13_S290_L002_R1_001Aligned.outSorted.bam,Aorta_GFP_EC:049s_D21_S354_L002_R1_001Aligned.outSorted.bam,Aorta_GFP_EC:049s_D5_S226_L002_R1_001Aligned.outSorted.bam,Aorta_GFP_EC:049s_D7_S242_L002_R1_001Aligned.outSorted.bam,Aorta_GFP_EC:049s_E10_S75_L002_R1_001Aligned.outSorted.bam,Aorta_GFP_EC:049s_E14_S107_L002_R1_001Aligned.outSorted.bam,Aorta_GFP_EC:049s_F10_S267_L002_R1_001Aligned.outSorted.bam,Aorta_GFP_EC:049s_F7_S243_L002_R1_001Aligned.outSorted.bam,Aorta_GFP_EC:049s_G18_S140_L002_R1_001Aligned.outSorted.bam,Aorta_GFP_EC:049s_G3_S20_L002_R1_001Aligned.outSorted.bam,Aorta_GFP_EC:049s_G7_S52_L002_R1_001Aligned.outSorted.bam,Aorta_GFP_EC:049s_H13_S292_L002_R1_001Aligned.outSorted.bam,Aorta_GFP_EC:049s_H15_S308_L002_R1_001Aligned.outSorted.bam,Aorta_GFP_EC:049s_H17_S324_L002_R1_001Aligned.outSorted.bam,Aorta_GFP_EC:049s_H18_S332_L002_R1_001Aligned.outSorted.bam,Aorta_GFP_EC:049s_H1_S196_L002_R1_001Aligned.outSorted.bam,Aorta_GFP_EC:049s_H9_S260_L002_R1_001Aligned.outSorted.bam,Aorta_GFP_EC:049s_I11_S85_L002_R1_001Aligned.outSorted.bam,Aorta_GFP_EC:049s_I12_S93_L002_R1_001Aligned.outSorted.bam,Aorta_GFP_EC:049s_I17_S133_L002_R1_001Aligned.outSorted.bam,Aorta_GFP_EC:049s_I20_S157_L002_R1_001Aligned.outSorted.bam,Aorta_GFP_EC:049s_I3_S21_L002_R1_001Aligned.outSorted.bam,Aorta_GFP_EC:049s_J14_S301_L002_R1_001Aligned.outSorted.bam,Aorta_GFP_EC:049s_J15_S309_L002_R1_001Aligned.outSorted.bam,Aorta_GFP_EC:049s_J1_S197_L002_R1_001Aligned.outSorted.bam,Aorta_GFP_EC:049s_J22_S365_L002_R1_001Aligned.outSorted.bam,Aorta_GFP_EC:049s_J23_S373_L002_R1_001Aligned.outSorted.bam,Aorta_GFP_EC:049s_J2_S205_L002_R1_001Aligned.outSorted.bam,Aorta_GFP_EC:049s_J8_S253_L002_R1_001Aligned.outSorted.bam,Aorta_GFP_EC:049s_K11_S86_L002_R1_001Aligned.outSorted.bam,Aorta_GFP_EC:049s_K13_S102_L002_R1_001Aligned.outSorted.bam,Aorta_GFP_EC:049s_K24_S190_L002_R1_001Aligned.outSorted.bam,Aorta_GFP_EC:049s_K7_S54_L002_R1_001Aligned.outSorted.bam,Aorta_GFP_EC:049s_L14_S302_L002_R1_001Aligned.outSorted.bam,Aorta_GFP_EC:049s_L15_S310_L002_R1_001Aligned.outSorted.bam,Aorta_GFP_EC:049s_L17_S326_L002_R1_001Aligned.outSorted.bam,Aorta_GFP_EC:049s_L1_S198_L002_R1_001Aligned.outSorted.bam,Aorta_GFP_EC:049s_L20_S350_L002_R1_001Aligned.outSorted.bam,Aorta_GFP_EC:049s_L22_S366_L002_R1_001Aligned.outSorted.bam,Aorta_GFP_EC:049s_L24_S382_L002_R1_001Aligned.outSorted.bam,Aorta_GFP_EC:049s_L2_S206_L002_R1_001Aligned.outSorted.bam,Aorta_GFP_EC:049s_L6_S238_L002_R1_001Aligned.outSorted.bam,Aorta_GFP_EC:049s_M14_S111_L002_R1_001Aligned.outSorted.bam,Aorta_GFP_EC:049s_M16_S127_L002_R1_001Aligned.outSorted.bam,Aorta_GFP_EC:049s_M24_S191_L002_R1_001Aligned.outSorted.bam,Aorta_GFP_EC:049s_N1_S199_L002_R1_001Aligned.outSorted.bam,Aorta_GFP_EC:049s_N2_S207_L002_R1_001Aligned.outSorted.bam,Aorta_GFP_EC:049s_N3_S215_L002_R1_001Aligned.outSorted.bam,Aorta_GFP_EC:049s_N6_S239_L002_R1_001Aligned.outSorted.bam,Aorta_GFP_EC:049s_O11_S88_L002_R1_001Aligned.outSorted.bam,Aorta_GFP_EC:049s_O12_S96_L002_R1_001Aligned.outSorted.bam,Aorta_GFP_EC:049s_O16_S128_L002_R1_001Aligned.outSorted.bam,Aorta_GFP_EC:049s_O22_S176_L002_R1_001Aligned.outSorted.bam,Aorta_GFP_EC:049s_O2_S16_L002_R1_001Aligned.outSorted.bam,Aorta_GFP_EC:049s_O8_S64_L002_R1_001Aligned.outSorted.bam,Aorta_GFP_EC:049s_O9_S72_L002_R1_001Aligned.outSorted.bam,Aorta_GFP_EC:049s_P13_S296_L002_R1_001Aligned.outSorted.bam,Aorta_GFP_EC:049s_P14_S304_L002_R1_001Aligned.outSorted.bam,Aorta_GFP_EC:049s_P15_S312_L002_R1_001Aligned.outSorted.bam,Aorta_GFP_EC:049s_P1_S200_L002_R1_001Aligned.outSorted.bam,Aorta_GFP_EC:049s_P22_S368_L002_R1_001Aligned.outSorted.bam,Aorta_GFP_EC:049s_P3_S216_L002_R1_001Aligned.outSorted.bam,Aorta_GFP_EC:049s_P7_S248_L002_R1_001Aligned.outSorted.bam,Aorta_GFP_EC:049s_P9_S264_L002_R1_001Aligned.outSorted.bam
1487CC,aEC6,Aorta_GFP_EC:046s_B10_S265_L004_R1_001Aligned.outSorted.bam,Aorta_GFP_EC:046s_B11_S273_L004_R1_001Aligned.outSorted.bam,Aorta_GFP_EC:046s_B14_S297_L004_R1_001Aligned.outSorted.bam,Aorta_GFP_EC:046s_C10_S74_L004_R1_001Aligned.outSorted.bam,Aorta_GFP_EC:046s_C24_S186_L004_R1_001Aligned.outSorted.bam,Aorta_GFP_EC:046s_C9_S66_L004_R1_001Aligned.outSorted.bam,Aorta_GFP_EC:046s_D10_S266_L004_R1_001Aligned.outSorted.bam,Aorta_GFP_EC:046s_D4_S218_L004_R1_001Aligned.outSorted.bam,Aorta_GFP_EC:046s_E11_S83_L004_R1_001Aligned.outSorted.bam,Aorta_GFP_EC:046s_E3_S19_L004_R1_001Aligned.outSorted.bam,Aorta_GFP_EC:046s_F7_S243_L004_R1_001Aligned.outSorted.bam,Aorta_GFP_EC:046s_G11_S84_L004_R1_001Aligned.outSorted.bam,Aorta_GFP_EC:046s_G22_S172_L004_R1_001Aligned.outSorted.bam,Aorta_GFP_EC:046s_G7_S52_L004_R1_001Aligned.outSorted.bam,Aorta_GFP_EC:046s_H14_S300_L004_R1_001Aligned.outSorted.bam,Aorta_GFP_EC:046s_H20_S348_L004_R1_001Aligned.outSorted.bam,Aorta_GFP_EC:046s_H24_S380_L004_R1_001Aligned.outSorted.bam,Aorta_GFP_EC:046s_H3_S212_L004_R1_001Aligned.outSorted.bam,Aorta_GFP_EC:046s_H8_S252_L004_R1_001Aligned.outSorted.bam,Aorta_GFP_EC:046s_I20_S157_L004_R1_001Aligned.outSorted.bam,Aorta_GFP_EC:046s_J20_S349_L004_R1_001Aligned.outSorted.bam,Aorta_GFP_EC:046s_J8_S253_L004_R1_001Aligned.outSorted.bam,Aorta_GFP_EC:046s_K21_S166_L004_R1_001Aligned.outSorted.bam,Aorta_GFP_EC:046s_K23_S182_L004_R1_001Aligned.outSorted.bam,Aorta_GFP_EC:046s_K5_S38_L004_R1_001Aligned.outSorted.bam,Aorta_GFP_EC:046s_K6_S46_L004_R1_001Aligned.outSorted.bam,Aorta_GFP_EC:046s_K8_S62_L004_R1_001Aligned.outSorted.bam,Aorta_GFP_EC:046s_L12_S286_L004_R1_001Aligned.outSorted.bam,Aorta_GFP_EC:046s_L19_S342_L004_R1_001Aligned.outSorted.bam,Aorta_GFP_EC:046s_L20_S350_L004_R1_001Aligned.outSorted.bam,Aorta_GFP_EC:046s_L24_S382_L004_R1_001Aligned.outSorted.bam,Aorta_GFP_EC:046s_M12_S95_L004_R1_001Aligned.outSorted.bam,Aorta_GFP_EC:046s_M1_S7_L004_R1_001Aligned.outSorted.bam,Aorta_GFP_EC:046s_M5_S39_L004_R1_001Aligned.outSorted.bam,Aorta_GFP_EC:046s_N18_S335_L004_R1_001Aligned.outSorted.bam,Aorta_GFP_EC:046s_N19_S343_L004_R1_001Aligned.outSorted.bam,Aorta_GFP_EC:046s_N20_S351_L004_R1_001Aligned.outSorted.bam,Aorta_GFP_EC:046s_N5_S231_L004_R1_001Aligned.outSorted.bam,Aorta_GFP_EC:046s_O12_S96_L004_R1_001Aligned.outSorted.bam,Aorta_GFP_EC:046s_O18_S144_L004_R1_001Aligned.outSorted.bam,Aorta_GFP_EC:046s_O22_S176_L004_R1_001Aligned.outSorted.bam,Aorta_GFP_EC:046s_O2_S16_L004_R1_001Aligned.outSorted.bam,Aorta_GFP_EC:046s_O4_S32_L004_R1_001Aligned.outSorted.bam,Aorta_GFP_EC:046s_O9_S72_L004_R1_001Aligned.outSorted.bam,Aorta_GFP_EC:046s_P15_S312_L004_R1_001Aligned.outSorted.bam,Aorta_GFP_EC:046s_P9_S264_L004_R1_001Aligned.outSorted.bam,Aorta_GFP_EC:048s_B4_S217_L001_R1_001Aligned.outSorted.bam,Aorta_GFP_EC:048s_C24_S186_L001_R1_001Aligned.outSorted.bam,Aorta_GFP_EC:048s_D3_S210_L001_R1_001Aligned.outSorted.bam,Aorta_GFP_EC:048s_F4_S219_L001_R1_001Aligned.outSorted.bam,Aorta_GFP_EC:048s_I24_S189_L001_R1_001Aligned.outSorted.bam,Aorta_GFP_EC:048s_I2_S13_L001_R1_001Aligned.outSorted.bam,Aorta_GFP_EC:048s_J10_S269_L001_R1_001Aligned.outSorted.bam,Aorta_GFP_EC:048s_L20_S350_L001_R1_001Aligned.outSorted.bam,Aorta_GFP_EC:048s_O11_S88_L001_R1_001Aligned.outSorted.bam,Aorta_GFP_EC:048s_O20_S160_L001_R1_001Aligned.outSorted.bam,Aorta_GFP_EC:048s_P20_S352_L001_R1_001Aligned.outSorted.bam,Aorta_GFP_EC:049s_A16_S121_L002_R1_001Aligned.outSorted.bam,Aorta_GFP_EC:049s_A2_S9_L002_R1_001Aligned.outSorted.bam,Aorta_GFP_EC:049s_D11_S274_L002_R1_001Aligned.outSorted.bam,Aorta_GFP_EC:049s_D19_S338_L002_R1_001Aligned.outSorted.bam,Aorta_GFP_EC:049s_D9_S258_L002_R1_001Aligned.outSorted.bam,Aorta_GFP_EC:049s_E1_S3_L002_R1_001Aligned.outSorted.bam,Aorta_GFP_EC:049s_E22_S171_L002_R1_001Aligned.outSorted.bam,Aorta_GFP_EC:049s_F14_S299_L002_R1_001Aligned.outSorted.bam,Aorta_GFP_EC:049s_F23_S371_L002_R1_001Aligned.outSorted.bam,Aorta_GFP_EC:049s_H10_S268_L002_R1_001Aligned.outSorted.bam,Aorta_GFP_EC:049s_H21_S356_L002_R1_001Aligned.outSorted.bam,Aorta_GFP_EC:049s_J19_S341_L002_R1_001Aligned.outSorted.bam,Aorta_GFP_EC:049s_L4_S222_L002_R1_001Aligned.outSorted.bam,Aorta_GFP_EC:049s_P10_S272_L002_R1_001Aligned.outSorted.bam
b2ff00,aECs,Aorta_GFP_EC:046s_B10_S265_L004_R1_001Aligned.outSorted.bam,Aorta_GFP_EC:046s_B11_S273_L004_R1_001Aligned.outSorted.bam,Aorta_GFP_EC:046s_B14_S297_L004_R1_001Aligned.outSorted.bam,Aorta_GFP_EC:046s_C10_S74_L004_R1_001Aligned.outSorted.bam,Aorta_GFP_EC:046s_C24_S186_L004_R1_001Aligned.outSorted.bam,Aorta_GFP_EC:046s_C9_S66_L004_R1_001Aligned.outSorted.bam,Aorta_GFP_EC:046s_D10_S266_L004_R1_001Aligned.outSorted.bam,Aorta_GFP_EC:046s_D4_S218_L004_R1_001Aligned.outSorted.bam,Aorta_GFP_EC:046s_E11_S83_L004_R1_001Aligned.outSorted.bam,Aorta_GFP_EC:046s_E3_S19_L004_R1_001Aligned.outSorted.bam,Aorta_GFP_EC:046s_F7_S243_L004_R1_001Aligned.outSorted.bam,Aorta_GFP_EC:046s_G11_S84_L004_R1_001Aligned.outSorted.bam,Aorta_GFP_EC:046s_G22_S172_L004_R1_001Aligned.outSorted.bam,Aorta_GFP_EC:046s_G7_S52_L004_R1_001Aligned.outSorted.bam,Aorta_GFP_EC:046s_H14_S300_L004_R1_001Aligned.outSorted.bam,Aorta_GFP_EC:046s_H20_S348_L004_R1_001Aligned.outSorted.bam,Aorta_GFP_EC:046s_H24_S380_L004_R1_001Aligned.outSorted.bam,Aorta_GFP_EC:046s_H3_S212_L004_R1_001Aligned.outSorted.bam,Aorta_GFP_EC:046s_H8_S252_L004_R1_001Aligned.outSorted.bam,Aorta_GFP_EC:046s_I20_S157_L004_R1_001Aligned.outSorted.bam,Aorta_GFP_EC:046s_J20_S349_L004_R1_001Aligned.outSorted.bam,Aorta_GFP_EC:046s_J8_S253_L004_R1_001Aligned.outSorted.bam,Aorta_GFP_EC:046s_K21_S166_L004_R1_001Aligned.outSorted.bam,Aorta_GFP_EC:046s_K23_S182_L004_R1_001Aligned.outSorted.bam,Aorta_GFP_EC:046s_K5_S38_L004_R1_001Aligned.outSorted.bam,Aorta_GFP_EC:046s_K6_S46_L004_R1_001Aligned.outSorted.bam,Aorta_GFP_EC:046s_K8_S62_L004_R1_001Aligned.outSorted.bam,Aorta_GFP_EC:046s_L12_S286_L004_R1_001Aligned.outSorted.bam,Aorta_GFP_EC:046s_L19_S342_L004_R1_001Aligned.outSorted.bam,Aorta_GFP_EC:046s_L20_S350_L004_R1_001Aligned.outSorted.bam,Aorta_GFP_EC:046s_L24_S382_L004_R1_001Aligned.outSorted.bam,Aorta_GFP_EC:046s_M12_S95_L004_R1_001Aligned.outSorted.bam,Aorta_GFP_EC:046s_M1_S7_L004_R1_001Aligned.outSorted.bam,Aorta_GFP_EC:046s_M5_S39_L004_R1_001Aligned.outSorted.bam,Aorta_GFP_EC:046s_N18_S335_L004_R1_001Aligned.outSorted.bam,Aorta_GFP_EC:046s_N19_S343_L004_R1_001Aligned.outSorted.bam,Aorta_GFP_EC:046s_N20_S351_L004_R1_001Aligned.outSorted.bam,Aorta_GFP_EC:046s_N5_S231_L004_R1_001Aligned.outSorted.bam,Aorta_GFP_EC:046s_O12_S96_L004_R1_001Aligned.outSorted.bam,Aorta_GFP_EC:046s_O18_S144_L004_R1_001Aligned.outSorted.bam,Aorta_GFP_EC:046s_O22_S176_L004_R1_001Aligned.outSorted.bam,Aorta_GFP_EC:046s_O2_S16_L004_R1_001Aligned.outSorted.bam,Aorta_GFP_EC:046s_O4_S32_L004_R1_001Aligned.outSorted.bam,Aorta_GFP_EC:046s_O9_S72_L004_R1_001Aligned.outSorted.bam,Aorta_GFP_EC:046s_P15_S312_L004_R1_001Aligned.outSorted.bam,Aorta_GFP_EC:046s_P9_S264_L004_R1_001Aligned.outSorted.bam,Aorta_GFP_EC:048s_B4_S217_L001_R1_001Aligned.outSorted.bam,Aorta_GFP_EC:048s_C24_S186_L001_R1_001Aligned.outSorted.bam,Aorta_GFP_EC:048s_D3_S210_L001_R1_001Aligned.outSorted.bam,Aorta_GFP_EC:048s_F4_S219_L001_R1_001Aligned.outSorted.bam,Aorta_GFP_EC:048s_I24_S189_L001_R1_001Aligned.outSorted.bam,Aorta_GFP_EC:048s_I2_S13_L001_R1_001Aligned.outSorted.bam,Aorta_GFP_EC:048s_J10_S269_L001_R1_001Aligned.outSorted.bam,Aorta_GFP_EC:048s_L20_S350_L001_R1_001Aligned.outSorted.bam,Aorta_GFP_EC:048s_O11_S88_L001_R1_001Aligned.outSorted.bam,Aorta_GFP_EC:048s_O20_S160_L001_R1_001Aligned.outSorted.bam,Aorta_GFP_EC:048s_P20_S352_L001_R1_001Aligned.outSorted.bam,Aorta_GFP_EC:049s_A16_S121_L002_R1_001Aligned.outSorted.bam,Aorta_GFP_EC:049s_A2_S9_L002_R1_001Aligned.outSorted.bam,Aorta_GFP_EC:049s_D11_S274_L002_R1_001Aligned.outSorted.bam,Aorta_GFP_EC:049s_D19_S338_L002_R1_001Aligned.outSorted.bam,Aorta_GFP_EC:049s_D9_S258_L002_R1_001Aligned.outSorted.bam,Aorta_GFP_EC:049s_E1_S3_L002_R1_001Aligned.outSorted.bam,Aorta_GFP_EC:049s_E22_S171_L002_R1_001Aligned.outSorted.bam,Aorta_GFP_EC:049s_F14_S299_L002_R1_001Aligned.outSorted.bam,Aorta_GFP_EC:049s_F23_S371_L002_R1_001Aligned.outSorted.bam,Aorta_GFP_EC:049s_H10_S268_L002_R1_001Aligned.outSorted.bam,Aorta_GFP_EC:049s_H21_S356_L002_R1_001Aligned.outSorted.bam,Aorta_GFP_EC:049s_J19_S341_L002_R1_001Aligned.outSorted.bam,Aorta_GFP_EC:049s_L4_S222_L002_R1_001Aligned.outSorted.bam,Aorta_GFP_EC:049s_P10_S272_L002_R1_001Aligned.outSorted.bam,Aorta_GFP_EC:046s_A15_S113_L004_R1_001Aligned.outSorted.bam,Aorta_GFP_EC:046s_B20_S345_L004_R1_001Aligned.outSorted.bam,Aorta_GFP_EC:046s_B4_S217_L004_R1_001Aligned.outSorted.bam,Aorta_GFP_EC:046s_B5_S225_L004_R1_001Aligned.outSorted.bam,Aorta_GFP_EC:046s_C15_S114_L004_R1_001Aligned.outSorted.bam,Aorta_GFP_EC:046s_D14_S298_L004_R1_001Aligned.outSorted.bam,Aorta_GFP_EC:046s_E19_S147_L004_R1_001Aligned.outSorted.bam,Aorta_GFP_EC:046s_E5_S35_L004_R1_001Aligned.outSorted.bam,Aorta_GFP_EC:046s_G19_S148_L004_R1_001Aligned.outSorted.bam,Aorta_GFP_EC:046s_I4_S29_L004_R1_001Aligned.outSorted.bam,Aorta_GFP_EC:046s_I9_S69_L004_R1_001Aligned.outSorted.bam,Aorta_GFP_EC:046s_J10_S269_L004_R1_001Aligned.outSorted.bam,Aorta_GFP_EC:046s_J13_S293_L004_R1_001Aligned.outSorted.bam,Aorta_GFP_EC:046s_J17_S325_L004_R1_001Aligned.outSorted.bam,Aorta_GFP_EC:046s_J23_S373_L004_R1_001Aligned.outSorted.bam,Aorta_GFP_EC:046s_J9_S261_L004_R1_001Aligned.outSorted.bam,Aorta_GFP_EC:046s_K10_S78_L004_R1_001Aligned.outSorted.bam,Aorta_GFP_EC:046s_N22_S367_L004_R1_001Aligned.outSorted.bam,Aorta_GFP_EC:046s_O19_S152_L004_R1_001Aligned.outSorted.bam,Aorta_GFP_EC:046s_O8_S64_L004_R1_001Aligned.outSorted.bam,Aorta_GFP_EC:046s_P20_S352_L004_R1_001Aligned.outSorted.bam,Aorta_GFP_EC:046s_P7_S248_L004_R1_001Aligned.outSorted.bam,Aorta_GFP_EC:048s_A11_S81_L001_R1_001Aligned.outSorted.bam,Aorta_GFP_EC:048s_A12_S89_L001_R1_001Aligned.outSorted.bam,Aorta_GFP_EC:048s_A13_S97_L001_R1_001Aligned.outSorted.bam,Aorta_GFP_EC:048s_A15_S113_L001_R1_001Aligned.outSorted.bam,Aorta_GFP_EC:048s_A16_S121_L001_R1_001Aligned.outSorted.bam,Aorta_GFP_EC:048s_A20_S153_L001_R1_001Aligned.outSorted.bam,Aorta_GFP_EC:048s_A21_S161_L001_R1_001Aligned.outSorted.bam,Aorta_GFP_EC:048s_A6_S41_L001_R1_001Aligned.outSorted.bam,Aorta_GFP_EC:048s_A7_S49_L001_R1_001Aligned.outSorted.bam,Aorta_GFP_EC:048s_A8_S57_L001_R1_001Aligned.outSorted.bam,Aorta_GFP_EC:048s_B10_S265_L001_R1_001Aligned.outSorted.bam,Aorta_GFP_EC:048s_B20_S345_L001_R1_001Aligned.outSorted.bam,Aorta_GFP_EC:048s_B2_S201_L001_R1_001Aligned.outSorted.bam,Aorta_GFP_EC:048s_C12_S90_L001_R1_001Aligned.outSorted.bam,Aorta_GFP_EC:048s_C14_S106_L001_R1_001Aligned.outSorted.bam,Aorta_GFP_EC:048s_C18_S138_L001_R1_001Aligned.outSorted.bam,Aorta_GFP_EC:048s_C2_S10_L001_R1_001Aligned.outSorted.bam,Aorta_GFP_EC:048s_C4_S26_L001_R1_001Aligned.outSorted.bam,Aorta_GFP_EC:048s_C8_S58_L001_R1_001Aligned.outSorted.bam,Aorta_GFP_EC:048s_D12_S282_L001_R1_001Aligned.outSorted.bam,Aorta_GFP_EC:048s_D15_S306_L001_R1_001Aligned.outSorted.bam,Aorta_GFP_EC:048s_D16_S314_L001_R1_001Aligned.outSorted.bam,Aorta_GFP_EC:048s_D17_S322_L001_R1_001Aligned.outSorted.bam,Aorta_GFP_EC:048s_D1_S194_L001_R1_001Aligned.outSorted.bam,Aorta_GFP_EC:048s_D20_S346_L001_R1_001Aligned.outSorted.bam,Aorta_GFP_EC:048s_D21_S354_L001_R1_001Aligned.outSorted.bam,Aorta_GFP_EC:048s_D23_S370_L001_R1_001Aligned.outSorted.bam,Aorta_GFP_EC:048s_D24_S378_L001_R1_001Aligned.outSorted.bam,Aorta_GFP_EC:048s_D6_S234_L001_R1_001Aligned.outSorted.bam,Aorta_GFP_EC:048s_D8_S250_L001_R1_001Aligned.outSorted.bam,Aorta_GFP_EC:048s_E11_S83_L001_R1_001Aligned.outSorted.bam,Aorta_GFP_EC:048s_E13_S99_L001_R1_001Aligned.outSorted.bam,Aorta_GFP_EC:048s_E17_S131_L001_R1_001Aligned.outSorted.bam,Aorta_GFP_EC:048s_E23_S179_L001_R1_001Aligned.outSorted.bam,Aorta_GFP_EC:048s_E3_S19_L001_R1_001Aligned.outSorted.bam,Aorta_GFP_EC:048s_E5_S35_L001_R1_001Aligned.outSorted.bam,Aorta_GFP_EC:048s_F17_S323_L001_R1_001Aligned.outSorted.bam,Aorta_GFP_EC:048s_F1_S195_L001_R1_001Aligned.outSorted.bam,Aorta_GFP_EC:048s_F20_S347_L001_R1_001Aligned.outSorted.bam,Aorta_GFP_EC:048s_F22_S363_L001_R1_001Aligned.outSorted.bam,Aorta_GFP_EC:048s_F5_S227_L001_R1_001Aligned.outSorted.bam,Aorta_GFP_EC:048s_F6_S235_L001_R1_001Aligned.outSorted.bam,Aorta_GFP_EC:048s_F9_S259_L001_R1_001Aligned.outSorted.bam,Aorta_GFP_EC:048s_G11_S84_L001_R1_001Aligned.outSorted.bam,Aorta_GFP_EC:048s_G13_S100_L001_R1_001Aligned.outSorted.bam,Aorta_GFP_EC:048s_G19_S148_L001_R1_001Aligned.outSorted.bam,Aorta_GFP_EC:048s_H11_S276_L001_R1_001Aligned.outSorted.bam,Aorta_GFP_EC:048s_H13_S292_L001_R1_001Aligned.outSorted.bam,Aorta_GFP_EC:048s_H15_S308_L001_R1_001Aligned.outSorted.bam,Aorta_GFP_EC:048s_H16_S316_L001_R1_001Aligned.outSorted.bam,Aorta_GFP_EC:048s_H17_S324_L001_R1_001Aligned.outSorted.bam,Aorta_GFP_EC:048s_H1_S196_L001_R1_001Aligned.outSorted.bam,Aorta_GFP_EC:048s_H20_S348_L001_R1_001Aligned.outSorted.bam,Aorta_GFP_EC:048s_H2_S204_L001_R1_001Aligned.outSorted.bam,Aorta_GFP_EC:048s_H4_S220_L001_R1_001Aligned.outSorted.bam,Aorta_GFP_EC:048s_H5_S228_L001_R1_001Aligned.outSorted.bam,Aorta_GFP_EC:048s_H8_S252_L001_R1_001Aligned.outSorted.bam,Aorta_GFP_EC:048s_H9_S260_L001_R1_001Aligned.outSorted.bam,Aorta_GFP_EC:048s_I11_S85_L001_R1_001Aligned.outSorted.bam,Aorta_GFP_EC:048s_I13_S101_L001_R1_001Aligned.outSorted.bam,Aorta_GFP_EC:048s_I14_S109_L001_R1_001Aligned.outSorted.bam,Aorta_GFP_EC:048s_I18_S141_L001_R1_001Aligned.outSorted.bam,Aorta_GFP_EC:048s_I23_S181_L001_R1_001Aligned.outSorted.bam,Aorta_GFP_EC:048s_I3_S21_L001_R1_001Aligned.outSorted.bam,Aorta_GFP_EC:048s_I5_S37_L001_R1_001Aligned.outSorted.bam,Aorta_GFP_EC:048s_I9_S69_L001_R1_001Aligned.outSorted.bam,Aorta_GFP_EC:048s_J21_S357_L001_R1_001Aligned.outSorted.bam,Aorta_GFP_EC:048s_J22_S365_L001_R1_001Aligned.outSorted.bam,Aorta_GFP_EC:048s_J23_S373_L001_R1_001Aligned.outSorted.bam,Aorta_GFP_EC:048s_J24_S381_L001_R1_001Aligned.outSorted.bam,Aorta_GFP_EC:048s_J3_S213_L001_R1_001Aligned.outSorted.bam,Aorta_GFP_EC:048s_J8_S253_L001_R1_001Aligned.outSorted.bam,Aorta_GFP_EC:048s_K10_S78_L001_R1_001Aligned.outSorted.bam,Aorta_GFP_EC:048s_K16_S126_L001_R1_001Aligned.outSorted.bam,Aorta_GFP_EC:048s_K17_S134_L001_R1_001Aligned.outSorted.bam,Aorta_GFP_EC:048s_K1_S6_L001_R1_001Aligned.outSorted.bam,Aorta_GFP_EC:048s_K3_S22_L001_R1_001Aligned.outSorted.bam,Aorta_GFP_EC:048s_K4_S30_L001_R1_001Aligned.outSorted.bam,Aorta_GFP_EC:048s_L12_S286_L001_R1_001Aligned.outSorted.bam,Aorta_GFP_EC:048s_L16_S318_L001_R1_001Aligned.outSorted.bam,Aorta_GFP_EC:048s_L17_S326_L001_R1_001Aligned.outSorted.bam,Aorta_GFP_EC:048s_L18_S334_L001_R1_001Aligned.outSorted.bam,Aorta_GFP_EC:048s_L1_S198_L001_R1_001Aligned.outSorted.bam,Aorta_GFP_EC:048s_L2_S206_L001_R1_001Aligned.outSorted.bam,Aorta_GFP_EC:048s_L3_S214_L001_R1_001Aligned.outSorted.bam,Aorta_GFP_EC:048s_L6_S238_L001_R1_001Aligned.outSorted.bam,Aorta_GFP_EC:048s_L7_S246_L001_R1_001Aligned.outSorted.bam,Aorta_GFP_EC:048s_M10_S79_L001_R1_001Aligned.outSorted.bam,Aorta_GFP_EC:048s_M17_S135_L001_R1_001Aligned.outSorted.bam,Aorta_GFP_EC:048s_M18_S143_L001_R1_001Aligned.outSorted.bam,Aorta_GFP_EC:048s_M19_S151_L001_R1_001Aligned.outSorted.bam,Aorta_GFP_EC:048s_M1_S7_L001_R1_001Aligned.outSorted.bam,Aorta_GFP_EC:048s_M20_S159_L001_R1_001Aligned.outSorted.bam,Aorta_GFP_EC:048s_M22_S175_L001_R1_001Aligned.outSorted.bam,Aorta_GFP_EC:048s_M23_S183_L001_R1_001Aligned.outSorted.bam,Aorta_GFP_EC:048s_M24_S191_L001_R1_001Aligned.outSorted.bam,Aorta_GFP_EC:048s_M2_S15_L001_R1_001Aligned.outSorted.bam,Aorta_GFP_EC:048s_M5_S39_L001_R1_001Aligned.outSorted.bam,Aorta_GFP_EC:048s_M7_S55_L001_R1_001Aligned.outSorted.bam,Aorta_GFP_EC:048s_N13_S295_L001_R1_001Aligned.outSorted.bam,Aorta_GFP_EC:048s_N15_S311_L001_R1_001Aligned.outSorted.bam,Aorta_GFP_EC:048s_N20_S351_L001_R1_001Aligned.outSorted.bam,Aorta_GFP_EC:048s_N7_S247_L001_R1_001Aligned.outSorted.bam,Aorta_GFP_EC:048s_N8_S255_L001_R1_001Aligned.outSorted.bam,Aorta_GFP_EC:048s_N9_S263_L001_R1_001Aligned.outSorted.bam,Aorta_GFP_EC:048s_O10_S80_L001_R1_001Aligned.outSorted.bam,Aorta_GFP_EC:048s_O15_S120_L001_R1_001Aligned.outSorted.bam,Aorta_GFP_EC:048s_O17_S136_L001_R1_001Aligned.outSorted.bam,Aorta_GFP_EC:048s_O5_S40_L001_R1_001Aligned.outSorted.bam,Aorta_GFP_EC:048s_P15_S312_L001_R1_001Aligned.outSorted.bam,Aorta_GFP_EC:048s_P17_S328_L001_R1_001Aligned.outSorted.bam,Aorta_GFP_EC:048s_P1_S200_L001_R1_001Aligned.outSorted.bam,Aorta_GFP_EC:048s_P21_S360_L001_R1_001Aligned.outSorted.bam,Aorta_GFP_EC:048s_P23_S376_L001_R1_001Aligned.outSorted.bam,Aorta_GFP_EC:048s_P24_S384_L001_R1_001Aligned.outSorted.bam,Aorta_GFP_EC:048s_P4_S224_L001_R1_001Aligned.outSorted.bam,Aorta_GFP_EC:048s_P5_S232_L001_R1_001Aligned.outSorted.bam,Aorta_GFP_EC:048s_P9_S264_L001_R1_001Aligned.outSorted.bam,Aorta_GFP_EC:049s_A19_S145_L002_R1_001Aligned.outSorted.bam,Aorta_GFP_EC:049s_A20_S153_L002_R1_001Aligned.outSorted.bam,Aorta_GFP_EC:049s_A23_S177_L002_R1_001Aligned.outSorted.bam,Aorta_GFP_EC:049s_A24_S185_L002_R1_001Aligned.outSorted.bam,Aorta_GFP_EC:049s_A3_S17_L002_R1_001Aligned.outSorted.bam,Aorta_GFP_EC:049s_B1_S193_L002_R1_001Aligned.outSorted.bam,Aorta_GFP_EC:049s_B23_S369_L002_R1_001Aligned.outSorted.bam,Aorta_GFP_EC:049s_B7_S241_L002_R1_001Aligned.outSorted.bam,Aorta_GFP_EC:049s_C15_S114_L002_R1_001Aligned.outSorted.bam,Aorta_GFP_EC:049s_C19_S146_L002_R1_001Aligned.outSorted.bam,Aorta_GFP_EC:049s_C23_S178_L002_R1_001Aligned.outSorted.bam,Aorta_GFP_EC:049s_C5_S34_L002_R1_001Aligned.outSorted.bam,Aorta_GFP_EC:049s_C9_S66_L002_R1_001Aligned.outSorted.bam,Aorta_GFP_EC:049s_D10_S266_L002_R1_001Aligned.outSorted.bam,Aorta_GFP_EC:049s_D12_S282_L002_R1_001Aligned.outSorted.bam,Aorta_GFP_EC:049s_D13_S290_L002_R1_001Aligned.outSorted.bam,Aorta_GFP_EC:049s_D21_S354_L002_R1_001Aligned.outSorted.bam,Aorta_GFP_EC:049s_D5_S226_L002_R1_001Aligned.outSorted.bam,Aorta_GFP_EC:049s_D7_S242_L002_R1_001Aligned.outSorted.bam,Aorta_GFP_EC:049s_E10_S75_L002_R1_001Aligned.outSorted.bam,Aorta_GFP_EC:049s_E14_S107_L002_R1_001Aligned.outSorted.bam,Aorta_GFP_EC:049s_F10_S267_L002_R1_001Aligned.outSorted.bam,Aorta_GFP_EC:049s_F7_S243_L002_R1_001Aligned.outSorted.bam,Aorta_GFP_EC:049s_G18_S140_L002_R1_001Aligned.outSorted.bam,Aorta_GFP_EC:049s_G3_S20_L002_R1_001Aligned.outSorted.bam,Aorta_GFP_EC:049s_G7_S52_L002_R1_001Aligned.outSorted.bam,Aorta_GFP_EC:049s_H13_S292_L002_R1_001Aligned.outSorted.bam,Aorta_GFP_EC:049s_H15_S308_L002_R1_001Aligned.outSorted.bam,Aorta_GFP_EC:049s_H17_S324_L002_R1_001Aligned.outSorted.bam,Aorta_GFP_EC:049s_H18_S332_L002_R1_001Aligned.outSorted.bam,Aorta_GFP_EC:049s_H1_S196_L002_R1_001Aligned.outSorted.bam,Aorta_GFP_EC:049s_H9_S260_L002_R1_001Aligned.outSorted.bam,Aorta_GFP_EC:049s_I11_S85_L002_R1_001Aligned.outSorted.bam,Aorta_GFP_EC:049s_I12_S93_L002_R1_001Aligned.outSorted.bam,Aorta_GFP_EC:049s_I17_S133_L002_R1_001Aligned.outSorted.bam,Aorta_GFP_EC:049s_I20_S157_L002_R1_001Aligned.outSorted.bam,Aorta_GFP_EC:049s_I3_S21_L002_R1_001Aligned.outSorted.bam,Aorta_GFP_EC:049s_J14_S301_L002_R1_001Aligned.outSorted.bam,Aorta_GFP_EC:049s_J15_S309_L002_R1_001Aligned.outSorted.bam,Aorta_GFP_EC:049s_J1_S197_L002_R1_001Aligned.outSorted.bam,Aorta_GFP_EC:049s_J22_S365_L002_R1_001Aligned.outSorted.bam,Aorta_GFP_EC:049s_J23_S373_L002_R1_001Aligned.outSorted.bam,Aorta_GFP_EC:049s_J2_S205_L002_R1_001Aligned.outSorted.bam,Aorta_GFP_EC:049s_J8_S253_L002_R1_001Aligned.outSorted.bam,Aorta_GFP_EC:049s_K11_S86_L002_R1_001Aligned.outSorted.bam,Aorta_GFP_EC:049s_K13_S102_L002_R1_001Aligned.outSorted.bam,Aorta_GFP_EC:049s_K24_S190_L002_R1_001Aligned.outSorted.bam,Aorta_GFP_EC:049s_K7_S54_L002_R1_001Aligned.outSorted.bam,Aorta_GFP_EC:049s_L14_S302_L002_R1_001Aligned.outSorted.bam,Aorta_GFP_EC:049s_L15_S310_L002_R1_001Aligned.outSorted.bam,Aorta_GFP_EC:049s_L17_S326_L002_R1_001Aligned.outSorted.bam,Aorta_GFP_EC:049s_L1_S198_L002_R1_001Aligned.outSorted.bam,Aorta_GFP_EC:049s_L20_S350_L002_R1_001Aligned.outSorted.bam,Aorta_GFP_EC:049s_L22_S366_L002_R1_001Aligned.outSorted.bam,Aorta_GFP_EC:049s_L24_S382_L002_R1_001Aligned.outSorted.bam,Aorta_GFP_EC:049s_L2_S206_L002_R1_001Aligned.outSorted.bam,Aorta_GFP_EC:049s_L6_S238_L002_R1_001Aligned.outSorted.bam,Aorta_GFP_EC:049s_M14_S111_L002_R1_001Aligned.outSorted.bam,Aorta_GFP_EC:049s_M16_S127_L002_R1_001Aligned.outSorted.bam,Aorta_GFP_EC:049s_M24_S191_L002_R1_001Aligned.outSorted.bam,Aorta_GFP_EC:049s_N1_S199_L002_R1_001Aligned.outSorted.bam,Aorta_GFP_EC:049s_N2_S207_L002_R1_001Aligned.outSorted.bam,Aorta_GFP_EC:049s_N3_S215_L002_R1_001Aligned.outSorted.bam,Aorta_GFP_EC:049s_N6_S239_L002_R1_001Aligned.outSorted.bam,Aorta_GFP_EC:049s_O11_S88_L002_R1_001Aligned.outSorted.bam,Aorta_GFP_EC:049s_O12_S96_L002_R1_001Aligned.outSorted.bam,Aorta_GFP_EC:049s_O16_S128_L002_R1_001Aligned.outSorted.bam,Aorta_GFP_EC:049s_O22_S176_L002_R1_001Aligned.outSorted.bam,Aorta_GFP_EC:049s_O2_S16_L002_R1_001Aligned.outSorted.bam,Aorta_GFP_EC:049s_O8_S64_L002_R1_001Aligned.outSorted.bam,Aorta_GFP_EC:049s_O9_S72_L002_R1_001Aligned.outSorted.bam,Aorta_GFP_EC:049s_P13_S296_L002_R1_001Aligned.outSorted.bam,Aorta_GFP_EC:049s_P14_S304_L002_R1_001Aligned.outSorted.bam,Aorta_GFP_EC:049s_P15_S312_L002_R1_001Aligned.outSorted.bam,Aorta_GFP_EC:049s_P1_S200_L002_R1_001Aligned.outSorted.bam,Aorta_GFP_EC:049s_P22_S368_L002_R1_001Aligned.outSorted.bam,Aorta_GFP_EC:049s_P3_S216_L002_R1_001Aligned.outSorted.bam,Aorta_GFP_EC:049s_P7_S248_L002_R1_001Aligned.outSorted.bam,Aorta_GFP_EC:049s_P9_S264_L002_R1_001Aligned.outSorted.bam,Aorta_GFP_EC:046s_A14_S105_L004_R1_001Aligned.outSorted.bam,Aorta_GFP_EC:046s_A22_S169_L004_R1_001Aligned.outSorted.bam,Aorta_GFP_EC:046s_C17_S130_L004_R1_001Aligned.outSorted.bam,Aorta_GFP_EC:046s_C18_S138_L004_R1_001Aligned.outSorted.bam,Aorta_GFP_EC:046s_D2_S202_L004_R1_001Aligned.outSorted.bam,Aorta_GFP_EC:046s_D8_S250_L004_R1_001Aligned.outSorted.bam,Aorta_GFP_EC:046s_E18_S139_L004_R1_001Aligned.outSorted.bam,Aorta_GFP_EC:046s_G9_S68_L004_R1_001Aligned.outSorted.bam,Aorta_GFP_EC:046s_H16_S316_L004_R1_001Aligned.outSorted.bam,Aorta_GFP_EC:046s_I5_S37_L004_R1_001Aligned.outSorted.bam,Aorta_GFP_EC:046s_K17_S134_L004_R1_001Aligned.outSorted.bam,Aorta_GFP_EC:046s_M20_S159_L004_R1_001Aligned.outSorted.bam,Aorta_GFP_EC:046s_M22_S175_L004_R1_001Aligned.outSorted.bam,Aorta_GFP_EC:046s_M4_S31_L004_R1_001Aligned.outSorted.bam,Aorta_GFP_EC:046s_N12_S287_L004_R1_001Aligned.outSorted.bam,Aorta_GFP_EC:046s_O13_S104_L004_R1_001Aligned.outSorted.bam,Aorta_GFP_EC:046s_P12_S288_L004_R1_001Aligned.outSorted.bam,Aorta_GFP_EC:048s_A17_S129_L001_R1_001Aligned.outSorted.bam,Aorta_GFP_EC:048s_A18_S137_L001_R1_001Aligned.outSorted.bam,Aorta_GFP_EC:048s_A19_S145_L001_R1_001Aligned.outSorted.bam,Aorta_GFP_EC:048s_A1_S1_L001_R1_001Aligned.outSorted.bam,Aorta_GFP_EC:048s_A22_S169_L001_R1_001Aligned.outSorted.bam,Aorta_GFP_EC:048s_A23_S177_L001_R1_001Aligned.outSorted.bam,Aorta_GFP_EC:048s_A24_S185_L001_R1_001Aligned.outSorted.bam,Aorta_GFP_EC:048s_A2_S9_L001_R1_001Aligned.outSorted.bam,Aorta_GFP_EC:048s_A3_S17_L001_R1_001Aligned.outSorted.bam,Aorta_GFP_EC:048s_A4_S25_L001_R1_001Aligned.outSorted.bam,Aorta_GFP_EC:048s_B12_S281_L001_R1_001Aligned.outSorted.bam,Aorta_GFP_EC:048s_B13_S289_L001_R1_001Aligned.outSorted.bam,Aorta_GFP_EC:048s_B14_S297_L001_R1_001Aligned.outSorted.bam,Aorta_GFP_EC:048s_B15_S305_L001_R1_001Aligned.outSorted.bam,Aorta_GFP_EC:048s_B16_S313_L001_R1_001Aligned.outSorted.bam,Aorta_GFP_EC:048s_B18_S329_L001_R1_001Aligned.outSorted.bam,Aorta_GFP_EC:048s_B19_S337_L001_R1_001Aligned.outSorted.bam,Aorta_GFP_EC:048s_B1_S193_L001_R1_001Aligned.outSorted.bam,Aorta_GFP_EC:048s_B21_S353_L001_R1_001Aligned.outSorted.bam,Aorta_GFP_EC:048s_B22_S361_L001_R1_001Aligned.outSorted.bam,Aorta_GFP_EC:048s_B3_S209_L001_R1_001Aligned.outSorted.bam,Aorta_GFP_EC:048s_B5_S225_L001_R1_001Aligned.outSorted.bam,Aorta_GFP_EC:048s_B6_S233_L001_R1_001Aligned.outSorted.bam,Aorta_GFP_EC:048s_B9_S257_L001_R1_001Aligned.outSorted.bam,Aorta_GFP_EC:048s_C10_S74_L001_R1_001Aligned.outSorted.bam,Aorta_GFP_EC:048s_C15_S114_L001_R1_001Aligned.outSorted.bam,Aorta_GFP_EC:048s_C20_S154_L001_R1_001Aligned.outSorted.bam,Aorta_GFP_EC:048s_C21_S162_L001_R1_001Aligned.outSorted.bam,Aorta_GFP_EC:048s_C23_S178_L001_R1_001Aligned.outSorted.bam,Aorta_GFP_EC:048s_C6_S42_L001_R1_001Aligned.outSorted.bam,Aorta_GFP_EC:048s_C7_S50_L001_R1_001Aligned.outSorted.bam,Aorta_GFP_EC:048s_D10_S266_L001_R1_001Aligned.outSorted.bam,Aorta_GFP_EC:048s_D13_S290_L001_R1_001Aligned.outSorted.bam,Aorta_GFP_EC:048s_D14_S298_L001_R1_001Aligned.outSorted.bam,Aorta_GFP_EC:048s_D22_S362_L001_R1_001Aligned.outSorted.bam,Aorta_GFP_EC:048s_D2_S202_L001_R1_001Aligned.outSorted.bam,Aorta_GFP_EC:048s_D4_S218_L001_R1_001Aligned.outSorted.bam,Aorta_GFP_EC:048s_D7_S242_L001_R1_001Aligned.outSorted.bam,Aorta_GFP_EC:048s_E14_S107_L001_R1_001Aligned.outSorted.bam,Aorta_GFP_EC:048s_E18_S139_L001_R1_001Aligned.outSorted.bam,Aorta_GFP_EC:048s_E1_S3_L001_R1_001Aligned.outSorted.bam,Aorta_GFP_EC:048s_E21_S163_L001_R1_001Aligned.outSorted.bam,Aorta_GFP_EC:048s_E24_S187_L001_R1_001Aligned.outSorted.bam,Aorta_GFP_EC:048s_E2_S11_L001_R1_001Aligned.outSorted.bam,Aorta_GFP_EC:048s_E4_S27_L001_R1_001Aligned.outSorted.bam,Aorta_GFP_EC:048s_E6_S43_L001_R1_001Aligned.outSorted.bam,Aorta_GFP_EC:048s_E7_S51_L001_R1_001Aligned.outSorted.bam,Aorta_GFP_EC:048s_E8_S59_L001_R1_001Aligned.outSorted.bam,Aorta_GFP_EC:048s_E9_S67_L001_R1_001Aligned.outSorted.bam,Aorta_GFP_EC:048s_F10_S267_L001_R1_001Aligned.outSorted.bam,Aorta_GFP_EC:048s_F18_S331_L001_R1_001Aligned.outSorted.bam,Aorta_GFP_EC:048s_F19_S339_L001_R1_001Aligned.outSorted.bam,Aorta_GFP_EC:048s_F23_S371_L001_R1_001Aligned.outSorted.bam,Aorta_GFP_EC:048s_F2_S203_L001_R1_001Aligned.outSorted.bam,Aorta_GFP_EC:048s_F8_S251_L001_R1_001Aligned.outSorted.bam,Aorta_GFP_EC:048s_G12_S92_L001_R1_001Aligned.outSorted.bam,Aorta_GFP_EC:048s_G15_S116_L001_R1_001Aligned.outSorted.bam,Aorta_GFP_EC:048s_G16_S124_L001_R1_001Aligned.outSorted.bam,Aorta_GFP_EC:048s_G17_S132_L001_R1_001Aligned.outSorted.bam,Aorta_GFP_EC:048s_G18_S140_L001_R1_001Aligned.outSorted.bam,Aorta_GFP_EC:048s_G21_S164_L001_R1_001Aligned.outSorted.bam,Aorta_GFP_EC:048s_G22_S172_L001_R1_001Aligned.outSorted.bam,Aorta_GFP_EC:048s_G23_S180_L001_R1_001Aligned.outSorted.bam,Aorta_GFP_EC:048s_G24_S188_L001_R1_001Aligned.outSorted.bam,Aorta_GFP_EC:048s_G2_S12_L001_R1_001Aligned.outSorted.bam,Aorta_GFP_EC:048s_G4_S28_L001_R1_001Aligned.outSorted.bam,Aorta_GFP_EC:048s_G6_S44_L001_R1_001Aligned.outSorted.bam,Aorta_GFP_EC:048s_G7_S52_L001_R1_001Aligned.outSorted.bam,Aorta_GFP_EC:048s_G8_S60_L001_R1_001Aligned.outSorted.bam,Aorta_GFP_EC:048s_H14_S300_L001_R1_001Aligned.outSorted.bam,Aorta_GFP_EC:048s_H18_S332_L001_R1_001Aligned.outSorted.bam,Aorta_GFP_EC:048s_H19_S340_L001_R1_001Aligned.outSorted.bam,Aorta_GFP_EC:048s_H21_S356_L001_R1_001Aligned.outSorted.bam,Aorta_GFP_EC:048s_H23_S372_L001_R1_001Aligned.outSorted.bam,Aorta_GFP_EC:048s_H3_S212_L001_R1_001Aligned.outSorted.bam,Aorta_GFP_EC:048s_I10_S77_L001_R1_001Aligned.outSorted.bam,Aorta_GFP_EC:048s_I15_S117_L001_R1_001Aligned.outSorted.bam,Aorta_GFP_EC:048s_I17_S133_L001_R1_001Aligned.outSorted.bam,Aorta_GFP_EC:048s_I19_S149_L001_R1_001Aligned.outSorted.bam,Aorta_GFP_EC:048s_I20_S157_L001_R1_001Aligned.outSorted.bam,Aorta_GFP_EC:048s_I21_S165_L001_R1_001Aligned.outSorted.bam,Aorta_GFP_EC:048s_I22_S173_L001_R1_001Aligned.outSorted.bam,Aorta_GFP_EC:048s_I7_S53_L001_R1_001Aligned.outSorted.bam,Aorta_GFP_EC:048s_I8_S61_L001_R1_001Aligned.outSorted.bam,Aorta_GFP_EC:048s_J11_S277_L001_R1_001Aligned.outSorted.bam,Aorta_GFP_EC:048s_J13_S293_L001_R1_001Aligned.outSorted.bam,Aorta_GFP_EC:048s_J16_S317_L001_R1_001Aligned.outSorted.bam,Aorta_GFP_EC:048s_J17_S325_L001_R1_001Aligned.outSorted.bam,Aorta_GFP_EC:048s_J18_S333_L001_R1_001Aligned.outSorted.bam,Aorta_GFP_EC:048s_J2_S205_L001_R1_001Aligned.outSorted.bam,Aorta_GFP_EC:048s_J4_S221_L001_R1_001Aligned.outSorted.bam,Aorta_GFP_EC:048s_J6_S237_L001_R1_001Aligned.outSorted.bam,Aorta_GFP_EC:048s_J7_S245_L001_R1_001Aligned.outSorted.bam,Aorta_GFP_EC:048s_K11_S86_L001_R1_001Aligned.outSorted.bam,Aorta_GFP_EC:048s_K13_S102_L001_R1_001Aligned.outSorted.bam,Aorta_GFP_EC:048s_K15_S118_L001_R1_001Aligned.outSorted.bam,Aorta_GFP_EC:048s_K19_S150_L001_R1_001Aligned.outSorted.bam,Aorta_GFP_EC:048s_K20_S158_L001_R1_001Aligned.outSorted.bam,Aorta_GFP_EC:048s_K23_S182_L001_R1_001Aligned.outSorted.bam,Aorta_GFP_EC:048s_K24_S190_L001_R1_001Aligned.outSorted.bam,Aorta_GFP_EC:048s_K2_S14_L001_R1_001Aligned.outSorted.bam,Aorta_GFP_EC:048s_K6_S46_L001_R1_001Aligned.outSorted.bam,Aorta_GFP_EC:048s_K7_S54_L001_R1_001Aligned.outSorted.bam,Aorta_GFP_EC:048s_K8_S62_L001_R1_001Aligned.outSorted.bam,Aorta_GFP_EC:048s_L14_S302_L001_R1_001Aligned.outSorted.bam,Aorta_GFP_EC:048s_L15_S310_L001_R1_001Aligned.outSorted.bam,Aorta_GFP_EC:048s_L19_S342_L001_R1_001Aligned.outSorted.bam,Aorta_GFP_EC:048s_L21_S358_L001_R1_001Aligned.outSorted.bam,Aorta_GFP_EC:048s_L22_S366_L001_R1_001Aligned.outSorted.bam,Aorta_GFP_EC:048s_L8_S254_L001_R1_001Aligned.outSorted.bam,Aorta_GFP_EC:048s_L9_S262_L001_R1_001Aligned.outSorted.bam,Aorta_GFP_EC:048s_M13_S103_L001_R1_001Aligned.outSorted.bam,Aorta_GFP_EC:048s_M14_S111_L001_R1_001Aligned.outSorted.bam,Aorta_GFP_EC:048s_M16_S127_L001_R1_001Aligned.outSorted.bam,Aorta_GFP_EC:048s_M6_S47_L001_R1_001Aligned.outSorted.bam,Aorta_GFP_EC:048s_M8_S63_L001_R1_001Aligned.outSorted.bam,Aorta_GFP_EC:048s_N10_S271_L001_R1_001Aligned.outSorted.bam,Aorta_GFP_EC:048s_N11_S279_L001_R1_001Aligned.outSorted.bam,Aorta_GFP_EC:048s_N17_S327_L001_R1_001Aligned.outSorted.bam,Aorta_GFP_EC:048s_N18_S335_L001_R1_001Aligned.outSorted.bam,Aorta_GFP_EC:048s_N23_S375_L001_R1_001Aligned.outSorted.bam,Aorta_GFP_EC:048s_N24_S383_L001_R1_001Aligned.outSorted.bam,Aorta_GFP_EC:048s_N4_S223_L001_R1_001Aligned.outSorted.bam,Aorta_GFP_EC:048s_N5_S231_L001_R1_001Aligned.outSorted.bam,Aorta_GFP_EC:048s_O12_S96_L001_R1_001Aligned.outSorted.bam,Aorta_GFP_EC:048s_O16_S128_L001_R1_001Aligned.outSorted.bam,Aorta_GFP_EC:048s_O19_S152_L001_R1_001Aligned.outSorted.bam,Aorta_GFP_EC:048s_O1_S8_L001_R1_001Aligned.outSorted.bam,Aorta_GFP_EC:048s_O21_S168_L001_R1_001Aligned.outSorted.bam,Aorta_GFP_EC:048s_O22_S176_L001_R1_001Aligned.outSorted.bam,Aorta_GFP_EC:048s_O2_S16_L001_R1_001Aligned.outSorted.bam,Aorta_GFP_EC:048s_O3_S24_L001_R1_001Aligned.outSorted.bam,Aorta_GFP_EC:048s_O6_S48_L001_R1_001Aligned.outSorted.bam,Aorta_GFP_EC:048s_O9_S72_L001_R1_001Aligned.outSorted.bam,Aorta_GFP_EC:048s_P10_S272_L001_R1_001Aligned.outSorted.bam,Aorta_GFP_EC:048s_P11_S280_L001_R1_001Aligned.outSorted.bam,Aorta_GFP_EC:048s_P13_S296_L001_R1_001Aligned.outSorted.bam,Aorta_GFP_EC:048s_P14_S304_L001_R1_001Aligned.outSorted.bam,Aorta_GFP_EC:048s_P18_S336_L001_R1_001Aligned.outSorted.bam,Aorta_GFP_EC:048s_P19_S344_L001_R1_001Aligned.outSorted.bam,Aorta_GFP_EC:048s_P22_S368_L001_R1_001Aligned.outSorted.bam,Aorta_GFP_EC:048s_P2_S208_L001_R1_001Aligned.outSorted.bam,Aorta_GFP_EC:048s_P7_S248_L001_R1_001Aligned.outSorted.bam,Aorta_GFP_EC:049s_A22_S169_L002_R1_001Aligned.outSorted.bam,Aorta_GFP_EC:049s_B3_S209_L002_R1_001Aligned.outSorted.bam,Aorta_GFP_EC:049s_B8_S249_L002_R1_001Aligned.outSorted.bam,Aorta_GFP_EC:049s_C16_S122_L002_R1_001Aligned.outSorted.bam,Aorta_GFP_EC:049s_C17_S130_L002_R1_001Aligned.outSorted.bam,Aorta_GFP_EC:049s_C18_S138_L002_R1_001Aligned.outSorted.bam,Aorta_GFP_EC:049s_C8_S58_L002_R1_001Aligned.outSorted.bam,Aorta_GFP_EC:049s_D22_S362_L002_R1_001Aligned.outSorted.bam,Aorta_GFP_EC:049s_E11_S83_L002_R1_001Aligned.outSorted.bam,Aorta_GFP_EC:049s_E16_S123_L002_R1_001Aligned.outSorted.bam,Aorta_GFP_EC:049s_E2_S11_L002_R1_001Aligned.outSorted.bam,Aorta_GFP_EC:049s_E6_S43_L002_R1_001Aligned.outSorted.bam,Aorta_GFP_EC:049s_E8_S59_L002_R1_001Aligned.outSorted.bam,Aorta_GFP_EC:049s_E9_S67_L002_R1_001Aligned.outSorted.bam,Aorta_GFP_EC:049s_F22_S363_L002_R1_001Aligned.outSorted.bam,Aorta_GFP_EC:049s_F3_S211_L002_R1_001Aligned.outSorted.bam,Aorta_GFP_EC:049s_F4_S219_L002_R1_001Aligned.outSorted.bam,Aorta_GFP_EC:049s_G10_S76_L002_R1_001Aligned.outSorted.bam,Aorta_GFP_EC:049s_G13_S100_L002_R1_001Aligned.outSorted.bam,Aorta_GFP_EC:049s_G15_S116_L002_R1_001Aligned.outSorted.bam,Aorta_GFP_EC:049s_G4_S28_L002_R1_001Aligned.outSorted.bam,Aorta_GFP_EC:049s_H23_S372_L002_R1_001Aligned.outSorted.bam,Aorta_GFP_EC:049s_I14_S109_L002_R1_001Aligned.outSorted.bam,Aorta_GFP_EC:049s_I1_S5_L002_R1_001Aligned.outSorted.bam,Aorta_GFP_EC:049s_I23_S181_L002_R1_001Aligned.outSorted.bam,Aorta_GFP_EC:049s_J12_S285_L002_R1_001Aligned.outSorted.bam,Aorta_GFP_EC:049s_J16_S317_L002_R1_001Aligned.outSorted.bam,Aorta_GFP_EC:049s_K15_S118_L002_R1_001Aligned.outSorted.bam,Aorta_GFP_EC:049s_K17_S134_L002_R1_001Aligned.outSorted.bam,Aorta_GFP_EC:049s_K22_S174_L002_R1_001Aligned.outSorted.bam,Aorta_GFP_EC:049s_K5_S38_L002_R1_001Aligned.outSorted.bam,Aorta_GFP_EC:049s_K8_S62_L002_R1_001Aligned.outSorted.bam,Aorta_GFP_EC:049s_K9_S70_L002_R1_001Aligned.outSorted.bam,Aorta_GFP_EC:049s_L23_S374_L002_R1_001Aligned.outSorted.bam,Aorta_GFP_EC:049s_M10_S79_L002_R1_001Aligned.outSorted.bam,Aorta_GFP_EC:049s_M12_S95_L002_R1_001Aligned.outSorted.bam,Aorta_GFP_EC:049s_M15_S119_L002_R1_001Aligned.outSorted.bam,Aorta_GFP_EC:049s_M22_S175_L002_R1_001Aligned.outSorted.bam,Aorta_GFP_EC:049s_M3_S23_L002_R1_001Aligned.outSorted.bam,Aorta_GFP_EC:049s_N15_S311_L002_R1_001Aligned.outSorted.bam,Aorta_GFP_EC:049s_N18_S335_L002_R1_001Aligned.outSorted.bam,Aorta_GFP_EC:049s_N7_S247_L002_R1_001Aligned.outSorted.bam,Aorta_GFP_EC:049s_O10_S80_L002_R1_001Aligned.outSorted.bam,Aorta_GFP_EC:049s_O19_S152_L002_R1_001Aligned.outSorted.bam,Aorta_GFP_EC:049s_O21_S168_L002_R1_001Aligned.outSorted.bam,Aorta_GFP_EC:049s_P17_S328_L002_R1_001Aligned.outSorted.bam,Aorta_GFP_EC:049s_P20_S352_L002_R1_001Aligned.outSorted.bam,Aorta_GFP_EC:049s_P24_S384_L002_R1_001Aligned.outSorted.bam,Aorta_GFP_EC:049s_P5_S232_L002_R1_001Aligned.outSorted.bam,Aorta_GFP_EC:049s_P8_S256_L002_R1_001Aligned.outSorted.bam,Aorta_GFP_EC:046s_P5_S232_L004_R1_001Aligned.outSorted.bam,Aorta_GFP_EC:048s_A10_S73_L001_R1_001Aligned.outSorted.bam,Aorta_GFP_EC:048s_A5_S33_L001_R1_001Aligned.outSorted.bam,Aorta_GFP_EC:048s_A9_S65_L001_R1_001Aligned.outSorted.bam,Aorta_GFP_EC:048s_B11_S273_L001_R1_001Aligned.outSorted.bam,Aorta_GFP_EC:048s_B24_S377_L001_R1_001Aligned.outSorted.bam,Aorta_GFP_EC:048s_B7_S241_L001_R1_001Aligned.outSorted.bam,Aorta_GFP_EC:048s_B8_S249_L001_R1_001Aligned.outSorted.bam,Aorta_GFP_EC:048s_C11_S82_L001_R1_001Aligned.outSorted.bam,Aorta_GFP_EC:048s_C16_S122_L001_R1_001Aligned.outSorted.bam,Aorta_GFP_EC:048s_C19_S146_L001_R1_001Aligned.outSorted.bam,Aorta_GFP_EC:048s_C22_S170_L001_R1_001Aligned.outSorted.bam,Aorta_GFP_EC:048s_C3_S18_L001_R1_001Aligned.outSorted.bam,Aorta_GFP_EC:048s_C5_S34_L001_R1_001Aligned.outSorted.bam,Aorta_GFP_EC:048s_C9_S66_L001_R1_001Aligned.outSorted.bam,Aorta_GFP_EC:048s_D11_S274_L001_R1_001Aligned.outSorted.bam,Aorta_GFP_EC:048s_D18_S330_L001_R1_001Aligned.outSorted.bam,Aorta_GFP_EC:048s_D19_S338_L001_R1_001Aligned.outSorted.bam,Aorta_GFP_EC:048s_E12_S91_L001_R1_001Aligned.outSorted.bam,Aorta_GFP_EC:048s_E16_S123_L001_R1_001Aligned.outSorted.bam,Aorta_GFP_EC:048s_F11_S275_L001_R1_001Aligned.outSorted.bam,Aorta_GFP_EC:048s_F12_S283_L001_R1_001Aligned.outSorted.bam,Aorta_GFP_EC:048s_F13_S291_L001_R1_001Aligned.outSorted.bam,Aorta_GFP_EC:048s_F14_S299_L001_R1_001Aligned.outSorted.bam,Aorta_GFP_EC:048s_F15_S307_L001_R1_001Aligned.outSorted.bam,Aorta_GFP_EC:048s_F16_S315_L001_R1_001Aligned.outSorted.bam,Aorta_GFP_EC:048s_F21_S355_L001_R1_001Aligned.outSorted.bam,Aorta_GFP_EC:048s_F24_S379_L001_R1_001Aligned.outSorted.bam,Aorta_GFP_EC:048s_F3_S211_L001_R1_001Aligned.outSorted.bam,Aorta_GFP_EC:048s_F7_S243_L001_R1_001Aligned.outSorted.bam,Aorta_GFP_EC:048s_G10_S76_L001_R1_001Aligned.outSorted.bam,Aorta_GFP_EC:048s_G1_S4_L001_R1_001Aligned.outSorted.bam,Aorta_GFP_EC:048s_G3_S20_L001_R1_001Aligned.outSorted.bam,Aorta_GFP_EC:048s_G5_S36_L001_R1_001Aligned.outSorted.bam,Aorta_GFP_EC:048s_G9_S68_L001_R1_001Aligned.outSorted.bam,Aorta_GFP_EC:048s_I16_S125_L001_R1_001Aligned.outSorted.bam,Aorta_GFP_EC:048s_I1_S5_L001_R1_001Aligned.outSorted.bam,Aorta_GFP_EC:048s_J12_S285_L001_R1_001Aligned.outSorted.bam,Aorta_GFP_EC:048s_K14_S110_L001_R1_001Aligned.outSorted.bam,Aorta_GFP_EC:048s_L10_S270_L001_R1_001Aligned.outSorted.bam,Aorta_GFP_EC:048s_L23_S374_L001_R1_001Aligned.outSorted.bam,Aorta_GFP_EC:048s_L24_S382_L001_R1_001Aligned.outSorted.bam,Aorta_GFP_EC:048s_L4_S222_L001_R1_001Aligned.outSorted.bam,Aorta_GFP_EC:048s_L5_S230_L001_R1_001Aligned.outSorted.bam,Aorta_GFP_EC:048s_M11_S87_L001_R1_001Aligned.outSorted.bam,Aorta_GFP_EC:048s_M21_S167_L001_R1_001Aligned.outSorted.bam,Aorta_GFP_EC:048s_M3_S23_L001_R1_001Aligned.outSorted.bam,Aorta_GFP_EC:048s_M9_S71_L001_R1_001Aligned.outSorted.bam,Aorta_GFP_EC:048s_N12_S287_L001_R1_001Aligned.outSorted.bam,Aorta_GFP_EC:048s_N14_S303_L001_R1_001Aligned.outSorted.bam,Aorta_GFP_EC:048s_N1_S199_L001_R1_001Aligned.outSorted.bam,Aorta_GFP_EC:048s_N21_S359_L001_R1_001Aligned.outSorted.bam,Aorta_GFP_EC:048s_N22_S367_L001_R1_001Aligned.outSorted.bam,Aorta_GFP_EC:048s_N2_S207_L001_R1_001Aligned.outSorted.bam,Aorta_GFP_EC:048s_O24_S192_L001_R1_001Aligned.outSorted.bam,Aorta_GFP_EC:048s_O8_S64_L001_R1_001Aligned.outSorted.bam,Aorta_GFP_EC:048s_P12_S288_L001_R1_001Aligned.outSorted.bam,Aorta_GFP_EC:048s_P8_S256_L001_R1_001Aligned.outSorted.bam,Aorta_GFP_EC:049s_A10_S73_L002_R1_001Aligned.outSorted.bam,Aorta_GFP_EC:049s_A11_S81_L002_R1_001Aligned.outSorted.bam,Aorta_GFP_EC:049s_A17_S129_L002_R1_001Aligned.outSorted.bam,Aorta_GFP_EC:049s_A21_S161_L002_R1_001Aligned.outSorted.bam,Aorta_GFP_EC:049s_A8_S57_L002_R1_001Aligned.outSorted.bam,Aorta_GFP_EC:049s_B12_S281_L002_R1_001Aligned.outSorted.bam,Aorta_GFP_EC:049s_B21_S353_L002_R1_001Aligned.outSorted.bam,Aorta_GFP_EC:049s_B4_S217_L002_R1_001Aligned.outSorted.bam,Aorta_GFP_EC:049s_B9_S257_L002_R1_001Aligned.outSorted.bam,Aorta_GFP_EC:049s_C10_S74_L002_R1_001Aligned.outSorted.bam,Aorta_GFP_EC:049s_C12_S90_L002_R1_001Aligned.outSorted.bam,Aorta_GFP_EC:049s_C14_S106_L002_R1_001Aligned.outSorted.bam,Aorta_GFP_EC:049s_C1_S2_L002_R1_001Aligned.outSorted.bam,Aorta_GFP_EC:049s_C21_S162_L002_R1_001Aligned.outSorted.bam,Aorta_GFP_EC:049s_C24_S186_L002_R1_001Aligned.outSorted.bam,Aorta_GFP_EC:049s_C6_S42_L002_R1_001Aligned.outSorted.bam,Aorta_GFP_EC:049s_C7_S50_L002_R1_001Aligned.outSorted.bam,Aorta_GFP_EC:049s_D15_S306_L002_R1_001Aligned.outSorted.bam,Aorta_GFP_EC:049s_D16_S314_L002_R1_001Aligned.outSorted.bam,Aorta_GFP_EC:049s_D2_S202_L002_R1_001Aligned.outSorted.bam,Aorta_GFP_EC:049s_D3_S210_L002_R1_001Aligned.outSorted.bam,Aorta_GFP_EC:049s_D4_S218_L002_R1_001Aligned.outSorted.bam,Aorta_GFP_EC:049s_E15_S115_L002_R1_001Aligned.outSorted.bam,Aorta_GFP_EC:049s_E17_S131_L002_R1_001Aligned.outSorted.bam,Aorta_GFP_EC:049s_E18_S139_L002_R1_001Aligned.outSorted.bam,Aorta_GFP_EC:049s_E23_S179_L002_R1_001Aligned.outSorted.bam,Aorta_GFP_EC:049s_E24_S187_L002_R1_001Aligned.outSorted.bam,Aorta_GFP_EC:049s_F1_S195_L002_R1_001Aligned.outSorted.bam,Aorta_GFP_EC:049s_F8_S251_L002_R1_001Aligned.outSorted.bam,Aorta_GFP_EC:049s_F9_S259_L002_R1_001Aligned.outSorted.bam,Aorta_GFP_EC:049s_G12_S92_L002_R1_001Aligned.outSorted.bam,Aorta_GFP_EC:049s_G14_S108_L002_R1_001Aligned.outSorted.bam,Aorta_GFP_EC:049s_G16_S124_L002_R1_001Aligned.outSorted.bam,Aorta_GFP_EC:049s_G19_S148_L002_R1_001Aligned.outSorted.bam,Aorta_GFP_EC:049s_G20_S156_L002_R1_001Aligned.outSorted.bam,Aorta_GFP_EC:049s_G21_S164_L002_R1_001Aligned.outSorted.bam,Aorta_GFP_EC:049s_G22_S172_L002_R1_001Aligned.outSorted.bam,Aorta_GFP_EC:049s_G23_S180_L002_R1_001Aligned.outSorted.bam,Aorta_GFP_EC:049s_G24_S188_L002_R1_001Aligned.outSorted.bam,Aorta_GFP_EC:049s_G2_S12_L002_R1_001Aligned.outSorted.bam,Aorta_GFP_EC:049s_G8_S60_L002_R1_001Aligned.outSorted.bam,Aorta_GFP_EC:049s_H20_S348_L002_R1_001Aligned.outSorted.bam,Aorta_GFP_EC:049s_H4_S220_L002_R1_001Aligned.outSorted.bam,Aorta_GFP_EC:049s_H5_S228_L002_R1_001Aligned.outSorted.bam,Aorta_GFP_EC:049s_H6_S236_L002_R1_001Aligned.outSorted.bam,Aorta_GFP_EC:049s_H8_S252_L002_R1_001Aligned.outSorted.bam,Aorta_GFP_EC:049s_I13_S101_L002_R1_001Aligned.outSorted.bam,Aorta_GFP_EC:049s_I18_S141_L002_R1_001Aligned.outSorted.bam,Aorta_GFP_EC:049s_I22_S173_L002_R1_001Aligned.outSorted.bam,Aorta_GFP_EC:049s_I2_S13_L002_R1_001Aligned.outSorted.bam,Aorta_GFP_EC:049s_I7_S53_L002_R1_001Aligned.outSorted.bam,Aorta_GFP_EC:049s_J11_S277_L002_R1_001Aligned.outSorted.bam,Aorta_GFP_EC:049s_J18_S333_L002_R1_001Aligned.outSorted.bam,Aorta_GFP_EC:049s_J5_S229_L002_R1_001Aligned.outSorted.bam,Aorta_GFP_EC:049s_J6_S237_L002_R1_001Aligned.outSorted.bam,Aorta_GFP_EC:049s_J9_S261_L002_R1_001Aligned.outSorted.bam,Aorta_GFP_EC:049s_K12_S94_L002_R1_001Aligned.outSorted.bam,Aorta_GFP_EC:049s_K18_S142_L002_R1_001Aligned.outSorted.bam,Aorta_GFP_EC:049s_K21_S166_L002_R1_001Aligned.outSorted.bam,Aorta_GFP_EC:049s_L18_S334_L002_R1_001Aligned.outSorted.bam,Aorta_GFP_EC:049s_L19_S342_L002_R1_001Aligned.outSorted.bam,Aorta_GFP_EC:049s_L21_S358_L002_R1_001Aligned.outSorted.bam,Aorta_GFP_EC:049s_L3_S214_L002_R1_001Aligned.outSorted.bam,Aorta_GFP_EC:049s_L9_S262_L002_R1_001Aligned.outSorted.bam,Aorta_GFP_EC:049s_M17_S135_L002_R1_001Aligned.outSorted.bam,Aorta_GFP_EC:049s_M18_S143_L002_R1_001Aligned.outSorted.bam,Aorta_GFP_EC:049s_M19_S151_L002_R1_001Aligned.outSorted.bam,Aorta_GFP_EC:049s_M21_S167_L002_R1_001Aligned.outSorted.bam,Aorta_GFP_EC:049s_M23_S183_L002_R1_001Aligned.outSorted.bam,Aorta_GFP_EC:049s_M5_S39_L002_R1_001Aligned.outSorted.bam,Aorta_GFP_EC:049s_M6_S47_L002_R1_001Aligned.outSorted.bam,Aorta_GFP_EC:049s_M8_S63_L002_R1_001Aligned.outSorted.bam,Aorta_GFP_EC:049s_N13_S295_L002_R1_001Aligned.outSorted.bam,Aorta_GFP_EC:049s_N16_S319_L002_R1_001Aligned.outSorted.bam,Aorta_GFP_EC:049s_N19_S343_L002_R1_001Aligned.outSorted.bam,Aorta_GFP_EC:049s_N22_S367_L002_R1_001Aligned.outSorted.bam,Aorta_GFP_EC:049s_N24_S383_L002_R1_001Aligned.outSorted.bam,Aorta_GFP_EC:049s_N9_S263_L002_R1_001Aligned.outSorted.bam,Aorta_GFP_EC:049s_O13_S104_L002_R1_001Aligned.outSorted.bam,Aorta_GFP_EC:049s_O17_S136_L002_R1_001Aligned.outSorted.bam,Aorta_GFP_EC:049s_O4_S32_L002_R1_001Aligned.outSorted.bam,Aorta_GFP_EC:049s_P19_S344_L002_R1_001Aligned.outSorted.bam,Aorta_GFP_EC:046s_A11_S81_L004_R1_001Aligned.outSorted.bam,Aorta_GFP_EC:046s_A17_S129_L004_R1_001Aligned.outSorted.bam,Aorta_GFP_EC:046s_A18_S137_L004_R1_001Aligned.outSorted.bam,Aorta_GFP_EC:046s_A2_S9_L004_R1_001Aligned.outSorted.bam,Aorta_GFP_EC:046s_A6_S41_L004_R1_001Aligned.outSorted.bam,Aorta_GFP_EC:046s_A8_S57_L004_R1_001Aligned.outSorted.bam,Aorta_GFP_EC:046s_B12_S281_L004_R1_001Aligned.outSorted.bam,Aorta_GFP_EC:046s_B15_S305_L004_R1_001Aligned.outSorted.bam,Aorta_GFP_EC:046s_B16_S313_L004_R1_001Aligned.outSorted.bam,Aorta_GFP_EC:046s_B18_S329_L004_R1_001Aligned.outSorted.bam,Aorta_GFP_EC:046s_B19_S337_L004_R1_001Aligned.outSorted.bam,Aorta_GFP_EC:046s_B1_S193_L004_R1_001Aligned.outSorted.bam,Aorta_GFP_EC:046s_B21_S353_L004_R1_001Aligned.outSorted.bam,Aorta_GFP_EC:046s_B22_S361_L004_R1_001Aligned.outSorted.bam,Aorta_GFP_EC:046s_B23_S369_L004_R1_001Aligned.outSorted.bam,Aorta_GFP_EC:046s_B24_S377_L004_R1_001Aligned.outSorted.bam,Aorta_GFP_EC:046s_B2_S201_L004_R1_001Aligned.outSorted.bam,Aorta_GFP_EC:046s_B3_S209_L004_R1_001Aligned.outSorted.bam,Aorta_GFP_EC:046s_B6_S233_L004_R1_001Aligned.outSorted.bam,Aorta_GFP_EC:046s_B8_S249_L004_R1_001Aligned.outSorted.bam,Aorta_GFP_EC:046s_C11_S82_L004_R1_001Aligned.outSorted.bam,Aorta_GFP_EC:046s_C12_S90_L004_R1_001Aligned.outSorted.bam,Aorta_GFP_EC:046s_C13_S98_L004_R1_001Aligned.outSorted.bam,Aorta_GFP_EC:046s_C1_S2_L004_R1_001Aligned.outSorted.bam,Aorta_GFP_EC:046s_C20_S154_L004_R1_001Aligned.outSorted.bam,Aorta_GFP_EC:046s_C22_S170_L004_R1_001Aligned.outSorted.bam,Aorta_GFP_EC:046s_C2_S10_L004_R1_001Aligned.outSorted.bam,Aorta_GFP_EC:046s_C3_S18_L004_R1_001Aligned.outSorted.bam,Aorta_GFP_EC:046s_C4_S26_L004_R1_001Aligned.outSorted.bam,Aorta_GFP_EC:046s_C5_S34_L004_R1_001Aligned.outSorted.bam,Aorta_GFP_EC:046s_D13_S290_L004_R1_001Aligned.outSorted.bam,Aorta_GFP_EC:046s_D16_S314_L004_R1_001Aligned.outSorted.bam,Aorta_GFP_EC:046s_D17_S322_L004_R1_001Aligned.outSorted.bam,Aorta_GFP_EC:046s_D18_S330_L004_R1_001Aligned.outSorted.bam,Aorta_GFP_EC:046s_D1_S194_L004_R1_001Aligned.outSorted.bam,Aorta_GFP_EC:046s_D20_S346_L004_R1_001Aligned.outSorted.bam,Aorta_GFP_EC:046s_D21_S354_L004_R1_001Aligned.outSorted.bam,Aorta_GFP_EC:046s_D22_S362_L004_R1_001Aligned.outSorted.bam,Aorta_GFP_EC:046s_D5_S226_L004_R1_001Aligned.outSorted.bam,Aorta_GFP_EC:046s_D6_S234_L004_R1_001Aligned.outSorted.bam,Aorta_GFP_EC:046s_D9_S258_L004_R1_001Aligned.outSorted.bam,Aorta_GFP_EC:046s_E10_S75_L004_R1_001Aligned.outSorted.bam,Aorta_GFP_EC:046s_E13_S99_L004_R1_001Aligned.outSorted.bam,Aorta_GFP_EC:046s_E15_S115_L004_R1_001Aligned.outSorted.bam,Aorta_GFP_EC:046s_E16_S123_L004_R1_001Aligned.outSorted.bam,Aorta_GFP_EC:046s_E17_S131_L004_R1_001Aligned.outSorted.bam,Aorta_GFP_EC:046s_E1_S3_L004_R1_001Aligned.outSorted.bam,Aorta_GFP_EC:046s_E20_S155_L004_R1_001Aligned.outSorted.bam,Aorta_GFP_EC:046s_E21_S163_L004_R1_001Aligned.outSorted.bam,Aorta_GFP_EC:046s_E23_S179_L004_R1_001Aligned.outSorted.bam,Aorta_GFP_EC:046s_E24_S187_L004_R1_001Aligned.outSorted.bam,Aorta_GFP_EC:046s_E2_S11_L004_R1_001Aligned.outSorted.bam,Aorta_GFP_EC:046s_E7_S51_L004_R1_001Aligned.outSorted.bam,Aorta_GFP_EC:046s_E8_S59_L004_R1_001Aligned.outSorted.bam,Aorta_GFP_EC:046s_F10_S267_L004_R1_001Aligned.outSorted.bam,Aorta_GFP_EC:046s_F14_S299_L004_R1_001Aligned.outSorted.bam,Aorta_GFP_EC:046s_F15_S307_L004_R1_001Aligned.outSorted.bam,Aorta_GFP_EC:046s_F16_S315_L004_R1_001Aligned.outSorted.bam,Aorta_GFP_EC:046s_F18_S331_L004_R1_001Aligned.outSorted.bam,Aorta_GFP_EC:046s_F19_S339_L004_R1_001Aligned.outSorted.bam,Aorta_GFP_EC:046s_F1_S195_L004_R1_001Aligned.outSorted.bam,Aorta_GFP_EC:046s_F23_S371_L004_R1_001Aligned.outSorted.bam,Aorta_GFP_EC:046s_F24_S379_L004_R1_001Aligned.outSorted.bam,Aorta_GFP_EC:046s_F4_S219_L004_R1_001Aligned.outSorted.bam,Aorta_GFP_EC:046s_G12_S92_L004_R1_001Aligned.outSorted.bam,Aorta_GFP_EC:046s_G13_S100_L004_R1_001Aligned.outSorted.bam,Aorta_GFP_EC:046s_G14_S108_L004_R1_001Aligned.outSorted.bam,Aorta_GFP_EC:046s_G16_S124_L004_R1_001Aligned.outSorted.bam,Aorta_GFP_EC:046s_G17_S132_L004_R1_001Aligned.outSorted.bam,Aorta_GFP_EC:046s_G18_S140_L004_R1_001Aligned.outSorted.bam,Aorta_GFP_EC:046s_G20_S156_L004_R1_001Aligned.outSorted.bam,Aorta_GFP_EC:046s_G21_S164_L004_R1_001Aligned.outSorted.bam,Aorta_GFP_EC:046s_G23_S180_L004_R1_001Aligned.outSorted.bam,Aorta_GFP_EC:046s_G24_S188_L004_R1_001Aligned.outSorted.bam,Aorta_GFP_EC:046s_G6_S44_L004_R1_001Aligned.outSorted.bam,Aorta_GFP_EC:046s_G8_S60_L004_R1_001Aligned.outSorted.bam,Aorta_GFP_EC:046s_H12_S284_L004_R1_001Aligned.outSorted.bam,Aorta_GFP_EC:046s_H13_S292_L004_R1_001Aligned.outSorted.bam,Aorta_GFP_EC:046s_H18_S332_L004_R1_001Aligned.outSorted.bam,Aorta_GFP_EC:046s_H21_S356_L004_R1_001Aligned.outSorted.bam,Aorta_GFP_EC:046s_H22_S364_L004_R1_001Aligned.outSorted.bam,Aorta_GFP_EC:046s_H2_S204_L004_R1_001Aligned.outSorted.bam,Aorta_GFP_EC:046s_H4_S220_L004_R1_001Aligned.outSorted.bam,Aorta_GFP_EC:046s_I11_S85_L004_R1_001Aligned.outSorted.bam,Aorta_GFP_EC:046s_I13_S101_L004_R1_001Aligned.outSorted.bam,Aorta_GFP_EC:046s_I14_S109_L004_R1_001Aligned.outSorted.bam,Aorta_GFP_EC:046s_I15_S117_L004_R1_001Aligned.outSorted.bam,Aorta_GFP_EC:046s_I17_S133_L004_R1_001Aligned.outSorted.bam,Aorta_GFP_EC:046s_I1_S5_L004_R1_001Aligned.outSorted.bam,Aorta_GFP_EC:046s_I21_S165_L004_R1_001Aligned.outSorted.bam,Aorta_GFP_EC:046s_I22_S173_L004_R1_001Aligned.outSorted.bam,Aorta_GFP_EC:046s_I23_S181_L004_R1_001Aligned.outSorted.bam,Aorta_GFP_EC:046s_I24_S189_L004_R1_001Aligned.outSorted.bam,Aorta_GFP_EC:046s_I2_S13_L004_R1_001Aligned.outSorted.bam,Aorta_GFP_EC:046s_I6_S45_L004_R1_001Aligned.outSorted.bam,Aorta_GFP_EC:046s_J11_S277_L004_R1_001Aligned.outSorted.bam,Aorta_GFP_EC:046s_J12_S285_L004_R1_001Aligned.outSorted.bam,Aorta_GFP_EC:046s_J16_S317_L004_R1_001Aligned.outSorted.bam,Aorta_GFP_EC:046s_J18_S333_L004_R1_001Aligned.outSorted.bam,Aorta_GFP_EC:046s_J19_S341_L004_R1_001Aligned.outSorted.bam,Aorta_GFP_EC:046s_J1_S197_L004_R1_001Aligned.outSorted.bam,Aorta_GFP_EC:046s_J22_S365_L004_R1_001Aligned.outSorted.bam,Aorta_GFP_EC:046s_J24_S381_L004_R1_001Aligned.outSorted.bam,Aorta_GFP_EC:046s_J2_S205_L004_R1_001Aligned.outSorted.bam,Aorta_GFP_EC:046s_J6_S237_L004_R1_001Aligned.outSorted.bam,Aorta_GFP_EC:046s_J7_S245_L004_R1_001Aligned.outSorted.bam,Aorta_GFP_EC:046s_K11_S86_L004_R1_001Aligned.outSorted.bam,Aorta_GFP_EC:046s_K12_S94_L004_R1_001Aligned.outSorted.bam,Aorta_GFP_EC:046s_K13_S102_L004_R1_001Aligned.outSorted.bam,Aorta_GFP_EC:046s_K16_S126_L004_R1_001Aligned.outSorted.bam,Aorta_GFP_EC:046s_K1_S6_L004_R1_001Aligned.outSorted.bam,Aorta_GFP_EC:046s_K24_S190_L004_R1_001Aligned.outSorted.bam,Aorta_GFP_EC:046s_K2_S14_L004_R1_001Aligned.outSorted.bam,Aorta_GFP_EC:046s_K4_S30_L004_R1_001Aligned.outSorted.bam,Aorta_GFP_EC:046s_K9_S70_L004_R1_001Aligned.outSorted.bam,Aorta_GFP_EC:046s_L10_S270_L004_R1_001Aligned.outSorted.bam,Aorta_GFP_EC:046s_L14_S302_L004_R1_001Aligned.outSorted.bam,Aorta_GFP_EC:046s_L15_S310_L004_R1_001Aligned.outSorted.bam,Aorta_GFP_EC:046s_L18_S334_L004_R1_001Aligned.outSorted.bam,Aorta_GFP_EC:046s_L21_S358_L004_R1_001Aligned.outSorted.bam,Aorta_GFP_EC:046s_L2_S206_L004_R1_001Aligned.outSorted.bam,Aorta_GFP_EC:046s_L5_S230_L004_R1_001Aligned.outSorted.bam,Aorta_GFP_EC:046s_L6_S238_L004_R1_001Aligned.outSorted.bam,Aorta_GFP_EC:046s_L8_S254_L004_R1_001Aligned.outSorted.bam,Aorta_GFP_EC:046s_M15_S119_L004_R1_001Aligned.outSorted.bam,Aorta_GFP_EC:046s_M16_S127_L004_R1_001Aligned.outSorted.bam,Aorta_GFP_EC:046s_M17_S135_L004_R1_001Aligned.outSorted.bam,Aorta_GFP_EC:046s_M19_S151_L004_R1_001Aligned.outSorted.bam,Aorta_GFP_EC:046s_M21_S167_L004_R1_001Aligned.outSorted.bam,Aorta_GFP_EC:046s_M24_S191_L004_R1_001Aligned.outSorted.bam,Aorta_GFP_EC:046s_M6_S47_L004_R1_001Aligned.outSorted.bam,Aorta_GFP_EC:046s_M7_S55_L004_R1_001Aligned.outSorted.bam,Aorta_GFP_EC:046s_M8_S63_L004_R1_001Aligned.outSorted.bam,Aorta_GFP_EC:046s_N11_S279_L004_R1_001Aligned.outSorted.bam,Aorta_GFP_EC:046s_N15_S311_L004_R1_001Aligned.outSorted.bam,Aorta_GFP_EC:046s_N16_S319_L004_R1_001Aligned.outSorted.bam,Aorta_GFP_EC:046s_N1_S199_L004_R1_001Aligned.outSorted.bam,Aorta_GFP_EC:046s_N21_S359_L004_R1_001Aligned.outSorted.bam,Aorta_GFP_EC:046s_N2_S207_L004_R1_001Aligned.outSorted.bam,Aorta_GFP_EC:046s_N6_S239_L004_R1_001Aligned.outSorted.bam,Aorta_GFP_EC:046s_N7_S247_L004_R1_001Aligned.outSorted.bam,Aorta_GFP_EC:046s_N8_S255_L004_R1_001Aligned.outSorted.bam,Aorta_GFP_EC:046s_O10_S80_L004_R1_001Aligned.outSorted.bam,Aorta_GFP_EC:046s_O11_S88_L004_R1_001Aligned.outSorted.bam,Aorta_GFP_EC:046s_O1_S8_L004_R1_001Aligned.outSorted.bam,Aorta_GFP_EC:046s_O20_S160_L004_R1_001Aligned.outSorted.bam,Aorta_GFP_EC:046s_O21_S168_L004_R1_001Aligned.outSorted.bam,Aorta_GFP_EC:046s_O23_S184_L004_R1_001Aligned.outSorted.bam,Aorta_GFP_EC:046s_O24_S192_L004_R1_001Aligned.outSorted.bam,Aorta_GFP_EC:046s_O3_S24_L004_R1_001Aligned.outSorted.bam,Aorta_GFP_EC:046s_O5_S40_L004_R1_001Aligned.outSorted.bam,Aorta_GFP_EC:046s_O7_S56_L004_R1_001Aligned.outSorted.bam,Aorta_GFP_EC:046s_P11_S280_L004_R1_001Aligned.outSorted.bam,Aorta_GFP_EC:046s_P14_S304_L004_R1_001Aligned.outSorted.bam,Aorta_GFP_EC:046s_P17_S328_L004_R1_001Aligned.outSorted.bam,Aorta_GFP_EC:046s_P22_S368_L004_R1_001Aligned.outSorted.bam,Aorta_GFP_EC:046s_P2_S208_L004_R1_001Aligned.outSorted.bam,Aorta_GFP_EC:046s_P3_S216_L004_R1_001Aligned.outSorted.bam,Aorta_GFP_EC:046s_P6_S240_L004_R1_001Aligned.outSorted.bam,Aorta_GFP_EC:046s_P8_S256_L004_R1_001Aligned.outSorted.bam,Aorta_GFP_EC:048s_B17_S321_L001_R1_001Aligned.outSorted.bam,Aorta_GFP_EC:048s_C17_S130_L001_R1_001Aligned.outSorted.bam,Aorta_GFP_EC:048s_C1_S2_L001_R1_001Aligned.outSorted.bam,Aorta_GFP_EC:048s_E10_S75_L001_R1_001Aligned.outSorted.bam,Aorta_GFP_EC:048s_E19_S147_L001_R1_001Aligned.outSorted.bam,Aorta_GFP_EC:048s_E20_S155_L001_R1_001Aligned.outSorted.bam,Aorta_GFP_EC:048s_E22_S171_L001_R1_001Aligned.outSorted.bam,Aorta_GFP_EC:048s_G14_S108_L001_R1_001Aligned.outSorted.bam,Aorta_GFP_EC:048s_I12_S93_L001_R1_001Aligned.outSorted.bam,Aorta_GFP_EC:048s_I4_S29_L001_R1_001Aligned.outSorted.bam,Aorta_GFP_EC:048s_J19_S341_L001_R1_001Aligned.outSorted.bam,Aorta_GFP_EC:048s_K9_S70_L001_R1_001Aligned.outSorted.bam,Aorta_GFP_EC:048s_L11_S278_L001_R1_001Aligned.outSorted.bam,Aorta_GFP_EC:048s_M12_S95_L001_R1_001Aligned.outSorted.bam,Aorta_GFP_EC:048s_M15_S119_L001_R1_001Aligned.outSorted.bam,Aorta_GFP_EC:048s_M4_S31_L001_R1_001Aligned.outSorted.bam,Aorta_GFP_EC:048s_N3_S215_L001_R1_001Aligned.outSorted.bam,Aorta_GFP_EC:048s_N6_S239_L001_R1_001Aligned.outSorted.bam,Aorta_GFP_EC:048s_O13_S104_L001_R1_001Aligned.outSorted.bam,Aorta_GFP_EC:048s_O7_S56_L001_R1_001Aligned.outSorted.bam,Aorta_GFP_EC:048s_P16_S320_L001_R1_001Aligned.outSorted.bam,Aorta_GFP_EC:049s_A4_S25_L002_R1_001Aligned.outSorted.bam,Aorta_GFP_EC:049s_A7_S49_L002_R1_001Aligned.outSorted.bam,Aorta_GFP_EC:049s_A9_S65_L002_R1_001Aligned.outSorted.bam,Aorta_GFP_EC:049s_B10_S265_L002_R1_001Aligned.outSorted.bam,Aorta_GFP_EC:049s_B11_S273_L002_R1_001Aligned.outSorted.bam,Aorta_GFP_EC:049s_B6_S233_L002_R1_001Aligned.outSorted.bam,Aorta_GFP_EC:049s_C13_S98_L002_R1_001Aligned.outSorted.bam,Aorta_GFP_EC:049s_C4_S26_L002_R1_001Aligned.outSorted.bam,Aorta_GFP_EC:049s_D14_S298_L002_R1_001Aligned.outSorted.bam,Aorta_GFP_EC:049s_D1_S194_L002_R1_001Aligned.outSorted.bam,Aorta_GFP_EC:049s_D24_S378_L002_R1_001Aligned.outSorted.bam,Aorta_GFP_EC:049s_E12_S91_L002_R1_001Aligned.outSorted.bam,Aorta_GFP_EC:049s_E13_S99_L002_R1_001Aligned.outSorted.bam,Aorta_GFP_EC:049s_E19_S147_L002_R1_001Aligned.outSorted.bam,Aorta_GFP_EC:049s_E21_S163_L002_R1_001Aligned.outSorted.bam,Aorta_GFP_EC:049s_E4_S27_L002_R1_001Aligned.outSorted.bam,Aorta_GFP_EC:049s_E5_S35_L002_R1_001Aligned.outSorted.bam,Aorta_GFP_EC:049s_F12_S283_L002_R1_001Aligned.outSorted.bam,Aorta_GFP_EC:049s_F13_S291_L002_R1_001Aligned.outSorted.bam,Aorta_GFP_EC:049s_F18_S331_L002_R1_001Aligned.outSorted.bam,Aorta_GFP_EC:049s_F19_S339_L002_R1_001Aligned.outSorted.bam,Aorta_GFP_EC:049s_F20_S347_L002_R1_001Aligned.outSorted.bam,Aorta_GFP_EC:049s_G11_S84_L002_R1_001Aligned.outSorted.bam,Aorta_GFP_EC:049s_G17_S132_L002_R1_001Aligned.outSorted.bam,Aorta_GFP_EC:049s_G6_S44_L002_R1_001Aligned.outSorted.bam,Aorta_GFP_EC:049s_H11_S276_L002_R1_001Aligned.outSorted.bam,Aorta_GFP_EC:049s_H16_S316_L002_R1_001Aligned.outSorted.bam,Aorta_GFP_EC:049s_H19_S340_L002_R1_001Aligned.outSorted.bam,Aorta_GFP_EC:049s_I16_S125_L002_R1_001Aligned.outSorted.bam,Aorta_GFP_EC:049s_I24_S189_L002_R1_001Aligned.outSorted.bam,Aorta_GFP_EC:049s_I5_S37_L002_R1_001Aligned.outSorted.bam,Aorta_GFP_EC:049s_J10_S269_L002_R1_001Aligned.outSorted.bam,Aorta_GFP_EC:049s_K19_S150_L002_R1_001Aligned.outSorted.bam,Aorta_GFP_EC:049s_K23_S182_L002_R1_001Aligned.outSorted.bam,Aorta_GFP_EC:049s_K4_S30_L002_R1_001Aligned.outSorted.bam,Aorta_GFP_EC:049s_L12_S286_L002_R1_001Aligned.outSorted.bam,Aorta_GFP_EC:049s_L16_S318_L002_R1_001Aligned.outSorted.bam,Aorta_GFP_EC:049s_L8_S254_L002_R1_001Aligned.outSorted.bam,Aorta_GFP_EC:049s_M1_S7_L002_R1_001Aligned.outSorted.bam,Aorta_GFP_EC:049s_M7_S55_L002_R1_001Aligned.outSorted.bam,Aorta_GFP_EC:049s_N10_S271_L002_R1_001Aligned.outSorted.bam,Aorta_GFP_EC:049s_N11_S279_L002_R1_001Aligned.outSorted.bam,Aorta_GFP_EC:049s_N20_S351_L002_R1_001Aligned.outSorted.bam,Aorta_GFP_EC:049s_N21_S359_L002_R1_001Aligned.outSorted.bam,Aorta_GFP_EC:049s_N4_S223_L002_R1_001Aligned.outSorted.bam,Aorta_GFP_EC:049s_N8_S255_L002_R1_001Aligned.outSorted.bam,Aorta_GFP_EC:049s_O18_S144_L002_R1_001Aligned.outSorted.bam,Aorta_GFP_EC:049s_O1_S8_L002_R1_001Aligned.outSorted.bam,Aorta_GFP_EC:049s_O24_S192_L002_R1_001Aligned.outSorted.bam,Aorta_GFP_EC:049s_O3_S24_L002_R1_001Aligned.outSorted.bam,Aorta_GFP_EC:049s_O7_S56_L002_R1_001Aligned.outSorted.bam,Aorta_GFP_EC:049s_P18_S336_L002_R1_001Aligned.outSorted.bam,Aorta_GFP_EC:049s_P2_S208_L002_R1_001Aligned.outSorted.bam,Aorta_GFP_EC:049s_P6_S240_L002_R1_001Aligned.outSorted.bam,Aorta_GFP_EC:046s_A10_S73_L004_R1_001Aligned.outSorted.bam,Aorta_GFP_EC:046s_A24_S185_L004_R1_001Aligned.outSorted.bam,Aorta_GFP_EC:046s_B7_S241_L004_R1_001Aligned.outSorted.bam,Aorta_GFP_EC:046s_C7_S50_L004_R1_001Aligned.outSorted.bam,Aorta_GFP_EC:046s_D11_S274_L004_R1_001Aligned.outSorted.bam,Aorta_GFP_EC:046s_D12_S282_L004_R1_001Aligned.outSorted.bam,Aorta_GFP_EC:046s_D7_S242_L004_R1_001Aligned.outSorted.bam,Aorta_GFP_EC:046s_E12_S91_L004_R1_001Aligned.outSorted.bam,Aorta_GFP_EC:046s_F13_S291_L004_R1_001Aligned.outSorted.bam,Aorta_GFP_EC:046s_F22_S363_L004_R1_001Aligned.outSorted.bam,Aorta_GFP_EC:046s_G15_S116_L004_R1_001Aligned.outSorted.bam,Aorta_GFP_EC:046s_G2_S12_L004_R1_001Aligned.outSorted.bam,Aorta_GFP_EC:046s_H11_S276_L004_R1_001Aligned.outSorted.bam,Aorta_GFP_EC:046s_H1_S196_L004_R1_001Aligned.outSorted.bam,Aorta_GFP_EC:046s_H9_S260_L004_R1_001Aligned.outSorted.bam,Aorta_GFP_EC:046s_I16_S125_L004_R1_001Aligned.outSorted.bam,Aorta_GFP_EC:046s_I8_S61_L004_R1_001Aligned.outSorted.bam,Aorta_GFP_EC:046s_J21_S357_L004_R1_001Aligned.outSorted.bam,Aorta_GFP_EC:046s_K18_S142_L004_R1_001Aligned.outSorted.bam,Aorta_GFP_EC:046s_K22_S174_L004_R1_001Aligned.outSorted.bam,Aorta_GFP_EC:046s_O15_S120_L004_R1_001Aligned.outSorted.bam,Aorta_GFP_EC:046s_P10_S272_L004_R1_001Aligned.outSorted.bam,Aorta_GFP_EC:046s_P16_S320_L004_R1_001Aligned.outSorted.bam,Aorta_GFP_EC:046s_P18_S336_L004_R1_001Aligned.outSorted.bam,Aorta_GFP_EC:046s_P1_S200_L004_R1_001Aligned.outSorted.bam,Aorta_GFP_EC:046s_P24_S384_L004_R1_001Aligned.outSorted.bam,Aorta_GFP_EC:048s_G20_S156_L001_R1_001Aligned.outSorted.bam,Aorta_GFP_EC:048s_H12_S284_L001_R1_001Aligned.outSorted.bam,Aorta_GFP_EC:048s_H24_S380_L001_R1_001Aligned.outSorted.bam,Aorta_GFP_EC:049s_A12_S89_L002_R1_001Aligned.outSorted.bam,Aorta_GFP_EC:049s_A13_S97_L002_R1_001Aligned.outSorted.bam,Aorta_GFP_EC:049s_A14_S105_L002_R1_001Aligned.outSorted.bam,Aorta_GFP_EC:049s_A5_S33_L002_R1_001Aligned.outSorted.bam,Aorta_GFP_EC:049s_B14_S297_L002_R1_001Aligned.outSorted.bam,Aorta_GFP_EC:049s_B16_S313_L002_R1_001Aligned.outSorted.bam,Aorta_GFP_EC:049s_B19_S337_L002_R1_001Aligned.outSorted.bam,Aorta_GFP_EC:049s_B22_S361_L002_R1_001Aligned.outSorted.bam,Aorta_GFP_EC:049s_B24_S377_L002_R1_001Aligned.outSorted.bam,Aorta_GFP_EC:049s_B2_S201_L002_R1_001Aligned.outSorted.bam,Aorta_GFP_EC:049s_C11_S82_L002_R1_001Aligned.outSorted.bam,Aorta_GFP_EC:049s_C20_S154_L002_R1_001Aligned.outSorted.bam,Aorta_GFP_EC:049s_C22_S170_L002_R1_001Aligned.outSorted.bam,Aorta_GFP_EC:049s_C3_S18_L002_R1_001Aligned.outSorted.bam,Aorta_GFP_EC:049s_D17_S322_L002_R1_001Aligned.outSorted.bam,Aorta_GFP_EC:049s_D18_S330_L002_R1_001Aligned.outSorted.bam,Aorta_GFP_EC:049s_D20_S346_L002_R1_001Aligned.outSorted.bam,Aorta_GFP_EC:049s_D8_S250_L002_R1_001Aligned.outSorted.bam,Aorta_GFP_EC:049s_E20_S155_L002_R1_001Aligned.outSorted.bam,Aorta_GFP_EC:049s_F15_S307_L002_R1_001Aligned.outSorted.bam,Aorta_GFP_EC:049s_F24_S379_L002_R1_001Aligned.outSorted.bam,Aorta_GFP_EC:049s_F2_S203_L002_R1_001Aligned.outSorted.bam,Aorta_GFP_EC:049s_F5_S227_L002_R1_001Aligned.outSorted.bam,Aorta_GFP_EC:049s_G1_S4_L002_R1_001Aligned.outSorted.bam,Aorta_GFP_EC:049s_H12_S284_L002_R1_001Aligned.outSorted.bam,Aorta_GFP_EC:049s_H22_S364_L002_R1_001Aligned.outSorted.bam,Aorta_GFP_EC:049s_H2_S204_L002_R1_001Aligned.outSorted.bam,Aorta_GFP_EC:049s_I15_S117_L002_R1_001Aligned.outSorted.bam,Aorta_GFP_EC:049s_I19_S149_L002_R1_001Aligned.outSorted.bam,Aorta_GFP_EC:049s_I4_S29_L002_R1_001Aligned.outSorted.bam,Aorta_GFP_EC:049s_J13_S293_L002_R1_001Aligned.outSorted.bam,Aorta_GFP_EC:049s_J3_S213_L002_R1_001Aligned.outSorted.bam,Aorta_GFP_EC:049s_J4_S221_L002_R1_001Aligned.outSorted.bam,Aorta_GFP_EC:049s_J7_S245_L002_R1_001Aligned.outSorted.bam,Aorta_GFP_EC:049s_K14_S110_L002_R1_001Aligned.outSorted.bam,Aorta_GFP_EC:049s_K3_S22_L002_R1_001Aligned.outSorted.bam,Aorta_GFP_EC:049s_N23_S375_L002_R1_001Aligned.outSorted.bam,Aorta_GFP_EC:049s_N5_S231_L002_R1_001Aligned.outSorted.bam,Aorta_GFP_EC:049s_O23_S184_L002_R1_001Aligned.outSorted.bam,Aorta_GFP_EC:049s_P11_S280_L002_R1_001Aligned.outSorted.bam,Aorta_GFP_EC:049s_P12_S288_L002_R1_001Aligned.outSorted.bam
00ff40,EC-LEC,Aorta_GFP_EC:046s_B10_S265_L004_R1_001Aligned.outSorted.bam,Aorta_GFP_EC:046s_B11_S273_L004_R1_001Aligned.outSorted.bam,Aorta_GFP_EC:046s_B14_S297_L004_R1_001Aligned.outSorted.bam,Aorta_GFP_EC:046s_C10_S74_L004_R1_001Aligned.outSorted.bam,Aorta_GFP_EC:046s_C24_S186_L004_R1_001Aligned.outSorted.bam,Aorta_GFP_EC:046s_C9_S66_L004_R1_001Aligned.outSorted.bam,Aorta_GFP_EC:046s_D10_S266_L004_R1_001Aligned.outSorted.bam,Aorta_GFP_EC:046s_D4_S218_L004_R1_001Aligned.outSorted.bam,Aorta_GFP_EC:046s_E11_S83_L004_R1_001Aligned.outSorted.bam,Aorta_GFP_EC:046s_E3_S19_L004_R1_001Aligned.outSorted.bam,Aorta_GFP_EC:046s_F7_S243_L004_R1_001Aligned.outSorted.bam,Aorta_GFP_EC:046s_G11_S84_L004_R1_001Aligned.outSorted.bam,Aorta_GFP_EC:046s_G22_S172_L004_R1_001Aligned.outSorted.bam,Aorta_GFP_EC:046s_G7_S52_L004_R1_001Aligned.outSorted.bam,Aorta_GFP_EC:046s_H14_S300_L004_R1_001Aligned.outSorted.bam,Aorta_GFP_EC:046s_H20_S348_L004_R1_001Aligned.outSorted.bam,Aorta_GFP_EC:046s_H24_S380_L004_R1_001Aligned.outSorted.bam,Aorta_GFP_EC:046s_H3_S212_L004_R1_001Aligned.outSorted.bam,Aorta_GFP_EC:046s_H8_S252_L004_R1_001Aligned.outSorted.bam,Aorta_GFP_EC:046s_I20_S157_L004_R1_001Aligned.outSorted.bam,Aorta_GFP_EC:046s_J20_S349_L004_R1_001Aligned.outSorted.bam,Aorta_GFP_EC:046s_J8_S253_L004_R1_001Aligned.outSorted.bam,Aorta_GFP_EC:046s_K21_S166_L004_R1_001Aligned.outSorted.bam,Aorta_GFP_EC:046s_K23_S182_L004_R1_001Aligned.outSorted.bam,Aorta_GFP_EC:046s_K5_S38_L004_R1_001Aligned.outSorted.bam,Aorta_GFP_EC:046s_K6_S46_L004_R1_001Aligned.outSorted.bam,Aorta_GFP_EC:046s_K8_S62_L004_R1_001Aligned.outSorted.bam,Aorta_GFP_EC:046s_L12_S286_L004_R1_001Aligned.outSorted.bam,Aorta_GFP_EC:046s_L19_S342_L004_R1_001Aligned.outSorted.bam,Aorta_GFP_EC:046s_L20_S350_L004_R1_001Aligned.outSorted.bam,Aorta_GFP_EC:046s_L24_S382_L004_R1_001Aligned.outSorted.bam,Aorta_GFP_EC:046s_M12_S95_L004_R1_001Aligned.outSorted.bam,Aorta_GFP_EC:046s_M1_S7_L004_R1_001Aligned.outSorted.bam,Aorta_GFP_EC:046s_M5_S39_L004_R1_001Aligned.outSorted.bam,Aorta_GFP_EC:046s_N18_S335_L004_R1_001Aligned.outSorted.bam,Aorta_GFP_EC:046s_N19_S343_L004_R1_001Aligned.outSorted.bam,Aorta_GFP_EC:046s_N20_S351_L004_R1_001Aligned.outSorted.bam,Aorta_GFP_EC:046s_N5_S231_L004_R1_001Aligned.outSorted.bam,Aorta_GFP_EC:046s_O12_S96_L004_R1_001Aligned.outSorted.bam,Aorta_GFP_EC:046s_O18_S144_L004_R1_001Aligned.outSorted.bam,Aorta_GFP_EC:046s_O22_S176_L004_R1_001Aligned.outSorted.bam,Aorta_GFP_EC:046s_O2_S16_L004_R1_001Aligned.outSorted.bam,Aorta_GFP_EC:046s_O4_S32_L004_R1_001Aligned.outSorted.bam,Aorta_GFP_EC:046s_O9_S72_L004_R1_001Aligned.outSorted.bam,Aorta_GFP_EC:046s_P15_S312_L004_R1_001Aligned.outSorted.bam,Aorta_GFP_EC:046s_P9_S264_L004_R1_001Aligned.outSorted.bam,Aorta_GFP_EC:048s_B4_S217_L001_R1_001Aligned.outSorted.bam,Aorta_GFP_EC:048s_C24_S186_L001_R1_001Aligned.outSorted.bam,Aorta_GFP_EC:048s_D3_S210_L001_R1_001Aligned.outSorted.bam,Aorta_GFP_EC:048s_F4_S219_L001_R1_001Aligned.outSorted.bam,Aorta_GFP_EC:048s_I24_S189_L001_R1_001Aligned.outSorted.bam,Aorta_GFP_EC:048s_I2_S13_L001_R1_001Aligned.outSorted.bam,Aorta_GFP_EC:048s_J10_S269_L001_R1_001Aligned.outSorted.bam,Aorta_GFP_EC:048s_L20_S350_L001_R1_001Aligned.outSorted.bam,Aorta_GFP_EC:048s_O11_S88_L001_R1_001Aligned.outSorted.bam,Aorta_GFP_EC:048s_O20_S160_L001_R1_001Aligned.outSorted.bam,Aorta_GFP_EC:048s_P20_S352_L001_R1_001Aligned.outSorted.bam,Aorta_GFP_EC:049s_A16_S121_L002_R1_001Aligned.outSorted.bam,Aorta_GFP_EC:049s_A2_S9_L002_R1_001Aligned.outSorted.bam,Aorta_GFP_EC:049s_D11_S274_L002_R1_001Aligned.outSorted.bam,Aorta_GFP_EC:049s_D19_S338_L002_R1_001Aligned.outSorted.bam,Aorta_GFP_EC:049s_D9_S258_L002_R1_001Aligned.outSorted.bam,Aorta_GFP_EC:049s_E1_S3_L002_R1_001Aligned.outSorted.bam,Aorta_GFP_EC:049s_E22_S171_L002_R1_001Aligned.outSorted.bam,Aorta_GFP_EC:049s_F14_S299_L002_R1_001Aligned.outSorted.bam,Aorta_GFP_EC:049s_F23_S371_L002_R1_001Aligned.outSorted.bam,Aorta_GFP_EC:049s_H10_S268_L002_R1_001Aligned.outSorted.bam,Aorta_GFP_EC:049s_H21_S356_L002_R1_001Aligned.outSorted.bam,Aorta_GFP_EC:049s_J19_S341_L002_R1_001Aligned.outSorted.bam,Aorta_GFP_EC:049s_L4_S222_L002_R1_001Aligned.outSorted.bam,Aorta_GFP_EC:049s_P10_S272_L002_R1_001Aligned.outSorted.bam,Aorta_GFP_EC:046s_A15_S113_L004_R1_001Aligned.outSorted.bam,Aorta_GFP_EC:046s_B20_S345_L004_R1_001Aligned.outSorted.bam,Aorta_GFP_EC:046s_B4_S217_L004_R1_001Aligned.outSorted.bam,Aorta_GFP_EC:046s_B5_S225_L004_R1_001Aligned.outSorted.bam,Aorta_GFP_EC:046s_C15_S114_L004_R1_001Aligned.outSorted.bam,Aorta_GFP_EC:046s_D14_S298_L004_R1_001Aligned.outSorted.bam,Aorta_GFP_EC:046s_E19_S147_L004_R1_001Aligned.outSorted.bam,Aorta_GFP_EC:046s_E5_S35_L004_R1_001Aligned.outSorted.bam,Aorta_GFP_EC:046s_G19_S148_L004_R1_001Aligned.outSorted.bam,Aorta_GFP_EC:046s_I4_S29_L004_R1_001Aligned.outSorted.bam,Aorta_GFP_EC:046s_I9_S69_L004_R1_001Aligned.outSorted.bam,Aorta_GFP_EC:046s_J10_S269_L004_R1_001Aligned.outSorted.bam,Aorta_GFP_EC:046s_J13_S293_L004_R1_001Aligned.outSorted.bam,Aorta_GFP_EC:046s_J17_S325_L004_R1_001Aligned.outSorted.bam,Aorta_GFP_EC:046s_J23_S373_L004_R1_001Aligned.outSorted.bam,Aorta_GFP_EC:046s_J9_S261_L004_R1_001Aligned.outSorted.bam,Aorta_GFP_EC:046s_K10_S78_L004_R1_001Aligned.outSorted.bam,Aorta_GFP_EC:046s_N22_S367_L004_R1_001Aligned.outSorted.bam,Aorta_GFP_EC:046s_O19_S152_L004_R1_001Aligned.outSorted.bam,Aorta_GFP_EC:046s_O8_S64_L004_R1_001Aligned.outSorted.bam,Aorta_GFP_EC:046s_P20_S352_L004_R1_001Aligned.outSorted.bam,Aorta_GFP_EC:046s_P7_S248_L004_R1_001Aligned.outSorted.bam,Aorta_GFP_EC:048s_A11_S81_L001_R1_001Aligned.outSorted.bam,Aorta_GFP_EC:048s_A12_S89_L001_R1_001Aligned.outSorted.bam,Aorta_GFP_EC:048s_A13_S97_L001_R1_001Aligned.outSorted.bam,Aorta_GFP_EC:048s_A15_S113_L001_R1_001Aligned.outSorted.bam,Aorta_GFP_EC:048s_A16_S121_L001_R1_001Aligned.outSorted.bam,Aorta_GFP_EC:048s_A20_S153_L001_R1_001Aligned.outSorted.bam,Aorta_GFP_EC:048s_A21_S161_L001_R1_001Aligned.outSorted.bam,Aorta_GFP_EC:048s_A6_S41_L001_R1_001Aligned.outSorted.bam,Aorta_GFP_EC:048s_A7_S49_L001_R1_001Aligned.outSorted.bam,Aorta_GFP_EC:048s_A8_S57_L001_R1_001Aligned.outSorted.bam,Aorta_GFP_EC:048s_B10_S265_L001_R1_001Aligned.outSorted.bam,Aorta_GFP_EC:048s_B20_S345_L001_R1_001Aligned.outSorted.bam,Aorta_GFP_EC:048s_B2_S201_L001_R1_001Aligned.outSorted.bam,Aorta_GFP_EC:048s_C12_S90_L001_R1_001Aligned.outSorted.bam,Aorta_GFP_EC:048s_C14_S106_L001_R1_001Aligned.outSorted.bam,Aorta_GFP_EC:048s_C18_S138_L001_R1_001Aligned.outSorted.bam,Aorta_GFP_EC:048s_C2_S10_L001_R1_001Aligned.outSorted.bam,Aorta_GFP_EC:048s_C4_S26_L001_R1_001Aligned.outSorted.bam,Aorta_GFP_EC:048s_C8_S58_L001_R1_001Aligned.outSorted.bam,Aorta_GFP_EC:048s_D12_S282_L001_R1_001Aligned.outSorted.bam,Aorta_GFP_EC:048s_D15_S306_L001_R1_001Aligned.outSorted.bam,Aorta_GFP_EC:048s_D16_S314_L001_R1_001Aligned.outSorted.bam,Aorta_GFP_EC:048s_D17_S322_L001_R1_001Aligned.outSorted.bam,Aorta_GFP_EC:048s_D1_S194_L001_R1_001Aligned.outSorted.bam,Aorta_GFP_EC:048s_D20_S346_L001_R1_001Aligned.outSorted.bam,Aorta_GFP_EC:048s_D21_S354_L001_R1_001Aligned.outSorted.bam,Aorta_GFP_EC:048s_D23_S370_L001_R1_001Aligned.outSorted.bam,Aorta_GFP_EC:048s_D24_S378_L001_R1_001Aligned.outSorted.bam,Aorta_GFP_EC:048s_D6_S234_L001_R1_001Aligned.outSorted.bam,Aorta_GFP_EC:048s_D8_S250_L001_R1_001Aligned.outSorted.bam,Aorta_GFP_EC:048s_E11_S83_L001_R1_001Aligned.outSorted.bam,Aorta_GFP_EC:048s_E13_S99_L001_R1_001Aligned.outSorted.bam,Aorta_GFP_EC:048s_E17_S131_L001_R1_001Aligned.outSorted.bam,Aorta_GFP_EC:048s_E23_S179_L001_R1_001Aligned.outSorted.bam,Aorta_GFP_EC:048s_E3_S19_L001_R1_001Aligned.outSorted.bam,Aorta_GFP_EC:048s_E5_S35_L001_R1_001Aligned.outSorted.bam,Aorta_GFP_EC:048s_F17_S323_L001_R1_001Aligned.outSorted.bam,Aorta_GFP_EC:048s_F1_S195_L001_R1_001Aligned.outSorted.bam,Aorta_GFP_EC:048s_F20_S347_L001_R1_001Aligned.outSorted.bam,Aorta_GFP_EC:048s_F22_S363_L001_R1_001Aligned.outSorted.bam,Aorta_GFP_EC:048s_F5_S227_L001_R1_001Aligned.outSorted.bam,Aorta_GFP_EC:048s_F6_S235_L001_R1_001Aligned.outSorted.bam,Aorta_GFP_EC:048s_F9_S259_L001_R1_001Aligned.outSorted.bam,Aorta_GFP_EC:048s_G11_S84_L001_R1_001Aligned.outSorted.bam,Aorta_GFP_EC:048s_G13_S100_L001_R1_001Aligned.outSorted.bam,Aorta_GFP_EC:048s_G19_S148_L001_R1_001Aligned.outSorted.bam,Aorta_GFP_EC:048s_H11_S276_L001_R1_001Aligned.outSorted.bam,Aorta_GFP_EC:048s_H13_S292_L001_R1_001Aligned.outSorted.bam,Aorta_GFP_EC:048s_H15_S308_L001_R1_001Aligned.outSorted.bam,Aorta_GFP_EC:048s_H16_S316_L001_R1_001Aligned.outSorted.bam,Aorta_GFP_EC:048s_H17_S324_L001_R1_001Aligned.outSorted.bam,Aorta_GFP_EC:048s_H1_S196_L001_R1_001Aligned.outSorted.bam,Aorta_GFP_EC:048s_H20_S348_L001_R1_001Aligned.outSorted.bam,Aorta_GFP_EC:048s_H2_S204_L001_R1_001Aligned.outSorted.bam,Aorta_GFP_EC:048s_H4_S220_L001_R1_001Aligned.outSorted.bam,Aorta_GFP_EC:048s_H5_S228_L001_R1_001Aligned.outSorted.bam,Aorta_GFP_EC:048s_H8_S252_L001_R1_001Aligned.outSorted.bam,Aorta_GFP_EC:048s_H9_S260_L001_R1_001Aligned.outSorted.bam,Aorta_GFP_EC:048s_I11_S85_L001_R1_001Aligned.outSorted.bam,Aorta_GFP_EC:048s_I13_S101_L001_R1_001Aligned.outSorted.bam,Aorta_GFP_EC:048s_I14_S109_L001_R1_001Aligned.outSorted.bam,Aorta_GFP_EC:048s_I18_S141_L001_R1_001Aligned.outSorted.bam,Aorta_GFP_EC:048s_I23_S181_L001_R1_001Aligned.outSorted.bam,Aorta_GFP_EC:048s_I3_S21_L001_R1_001Aligned.outSorted.bam,Aorta_GFP_EC:048s_I5_S37_L001_R1_001Aligned.outSorted.bam,Aorta_GFP_EC:048s_I9_S69_L001_R1_001Aligned.outSorted.bam,Aorta_GFP_EC:048s_J21_S357_L001_R1_001Aligned.outSorted.bam,Aorta_GFP_EC:048s_J22_S365_L001_R1_001Aligned.outSorted.bam,Aorta_GFP_EC:048s_J23_S373_L001_R1_001Aligned.outSorted.bam,Aorta_GFP_EC:048s_J24_S381_L001_R1_001Aligned.outSorted.bam,Aorta_GFP_EC:048s_J3_S213_L001_R1_001Aligned.outSorted.bam,Aorta_GFP_EC:048s_J8_S253_L001_R1_001Aligned.outSorted.bam,Aorta_GFP_EC:048s_K10_S78_L001_R1_001Aligned.outSorted.bam,Aorta_GFP_EC:048s_K16_S126_L001_R1_001Aligned.outSorted.bam,Aorta_GFP_EC:048s_K17_S134_L001_R1_001Aligned.outSorted.bam,Aorta_GFP_EC:048s_K1_S6_L001_R1_001Aligned.outSorted.bam,Aorta_GFP_EC:048s_K3_S22_L001_R1_001Aligned.outSorted.bam,Aorta_GFP_EC:048s_K4_S30_L001_R1_001Aligned.outSorted.bam,Aorta_GFP_EC:048s_L12_S286_L001_R1_001Aligned.outSorted.bam,Aorta_GFP_EC:048s_L16_S318_L001_R1_001Aligned.outSorted.bam,Aorta_GFP_EC:048s_L17_S326_L001_R1_001Aligned.outSorted.bam,Aorta_GFP_EC:048s_L18_S334_L001_R1_001Aligned.outSorted.bam,Aorta_GFP_EC:048s_L1_S198_L001_R1_001Aligned.outSorted.bam,Aorta_GFP_EC:048s_L2_S206_L001_R1_001Aligned.outSorted.bam,Aorta_GFP_EC:048s_L3_S214_L001_R1_001Aligned.outSorted.bam,Aorta_GFP_EC:048s_L6_S238_L001_R1_001Aligned.outSorted.bam,Aorta_GFP_EC:048s_L7_S246_L001_R1_001Aligned.outSorted.bam,Aorta_GFP_EC:048s_M10_S79_L001_R1_001Aligned.outSorted.bam,Aorta_GFP_EC:048s_M17_S135_L001_R1_001Aligned.outSorted.bam,Aorta_GFP_EC:048s_M18_S143_L001_R1_001Aligned.outSorted.bam,Aorta_GFP_EC:048s_M19_S151_L001_R1_001Aligned.outSorted.bam,Aorta_GFP_EC:048s_M1_S7_L001_R1_001Aligned.outSorted.bam,Aorta_GFP_EC:048s_M20_S159_L001_R1_001Aligned.outSorted.bam,Aorta_GFP_EC:048s_M22_S175_L001_R1_001Aligned.outSorted.bam,Aorta_GFP_EC:048s_M23_S183_L001_R1_001Aligned.outSorted.bam,Aorta_GFP_EC:048s_M24_S191_L001_R1_001Aligned.outSorted.bam,Aorta_GFP_EC:048s_M2_S15_L001_R1_001Aligned.outSorted.bam,Aorta_GFP_EC:048s_M5_S39_L001_R1_001Aligned.outSorted.bam,Aorta_GFP_EC:048s_M7_S55_L001_R1_001Aligned.outSorted.bam,Aorta_GFP_EC:048s_N13_S295_L001_R1_001Aligned.outSorted.bam,Aorta_GFP_EC:048s_N15_S311_L001_R1_001Aligned.outSorted.bam,Aorta_GFP_EC:048s_N20_S351_L001_R1_001Aligned.outSorted.bam,Aorta_GFP_EC:048s_N7_S247_L001_R1_001Aligned.outSorted.bam,Aorta_GFP_EC:048s_N8_S255_L001_R1_001Aligned.outSorted.bam,Aorta_GFP_EC:048s_N9_S263_L001_R1_001Aligned.outSorted.bam,Aorta_GFP_EC:048s_O10_S80_L001_R1_001Aligned.outSorted.bam,Aorta_GFP_EC:048s_O15_S120_L001_R1_001Aligned.outSorted.bam,Aorta_GFP_EC:048s_O17_S136_L001_R1_001Aligned.outSorted.bam,Aorta_GFP_EC:048s_O5_S40_L001_R1_001Aligned.outSorted.bam,Aorta_GFP_EC:048s_P15_S312_L001_R1_001Aligned.outSorted.bam,Aorta_GFP_EC:048s_P17_S328_L001_R1_001Aligned.outSorted.bam,Aorta_GFP_EC:048s_P1_S200_L001_R1_001Aligned.outSorted.bam,Aorta_GFP_EC:048s_P21_S360_L001_R1_001Aligned.outSorted.bam,Aorta_GFP_EC:048s_P23_S376_L001_R1_001Aligned.outSorted.bam,Aorta_GFP_EC:048s_P24_S384_L001_R1_001Aligned.outSorted.bam,Aorta_GFP_EC:048s_P4_S224_L001_R1_001Aligned.outSorted.bam,Aorta_GFP_EC:048s_P5_S232_L001_R1_001Aligned.outSorted.bam,Aorta_GFP_EC:048s_P9_S264_L001_R1_001Aligned.outSorted.bam,Aorta_GFP_EC:049s_A19_S145_L002_R1_001Aligned.outSorted.bam,Aorta_GFP_EC:049s_A20_S153_L002_R1_001Aligned.outSorted.bam,Aorta_GFP_EC:049s_A23_S177_L002_R1_001Aligned.outSorted.bam,Aorta_GFP_EC:049s_A24_S185_L002_R1_001Aligned.outSorted.bam,Aorta_GFP_EC:049s_A3_S17_L002_R1_001Aligned.outSorted.bam,Aorta_GFP_EC:049s_B1_S193_L002_R1_001Aligned.outSorted.bam,Aorta_GFP_EC:049s_B23_S369_L002_R1_001Aligned.outSorted.bam,Aorta_GFP_EC:049s_B7_S241_L002_R1_001Aligned.outSorted.bam,Aorta_GFP_EC:049s_C15_S114_L002_R1_001Aligned.outSorted.bam,Aorta_GFP_EC:049s_C19_S146_L002_R1_001Aligned.outSorted.bam,Aorta_GFP_EC:049s_C23_S178_L002_R1_001Aligned.outSorted.bam,Aorta_GFP_EC:049s_C5_S34_L002_R1_001Aligned.outSorted.bam,Aorta_GFP_EC:049s_C9_S66_L002_R1_001Aligned.outSorted.bam,Aorta_GFP_EC:049s_D10_S266_L002_R1_001Aligned.outSorted.bam,Aorta_GFP_EC:049s_D12_S282_L002_R1_001Aligned.outSorted.bam,Aorta_GFP_EC:049s_D13_S290_L002_R1_001Aligned.outSorted.bam,Aorta_GFP_EC:049s_D21_S354_L002_R1_001Aligned.outSorted.bam,Aorta_GFP_EC:049s_D5_S226_L002_R1_001Aligned.outSorted.bam,Aorta_GFP_EC:049s_D7_S242_L002_R1_001Aligned.outSorted.bam,Aorta_GFP_EC:049s_E10_S75_L002_R1_001Aligned.outSorted.bam,Aorta_GFP_EC:049s_E14_S107_L002_R1_001Aligned.outSorted.bam,Aorta_GFP_EC:049s_F10_S267_L002_R1_001Aligned.outSorted.bam,Aorta_GFP_EC:049s_F7_S243_L002_R1_001Aligned.outSorted.bam,Aorta_GFP_EC:049s_G18_S140_L002_R1_001Aligned.outSorted.bam,Aorta_GFP_EC:049s_G3_S20_L002_R1_001Aligned.outSorted.bam,Aorta_GFP_EC:049s_G7_S52_L002_R1_001Aligned.outSorted.bam,Aorta_GFP_EC:049s_H13_S292_L002_R1_001Aligned.outSorted.bam,Aorta_GFP_EC:049s_H15_S308_L002_R1_001Aligned.outSorted.bam,Aorta_GFP_EC:049s_H17_S324_L002_R1_001Aligned.outSorted.bam,Aorta_GFP_EC:049s_H18_S332_L002_R1_001Aligned.outSorted.bam,Aorta_GFP_EC:049s_H1_S196_L002_R1_001Aligned.outSorted.bam,Aorta_GFP_EC:049s_H9_S260_L002_R1_001Aligned.outSorted.bam,Aorta_GFP_EC:049s_I11_S85_L002_R1_001Aligned.outSorted.bam,Aorta_GFP_EC:049s_I12_S93_L002_R1_001Aligned.outSorted.bam,Aorta_GFP_EC:049s_I17_S133_L002_R1_001Aligned.outSorted.bam,Aorta_GFP_EC:049s_I20_S157_L002_R1_001Aligned.outSorted.bam,Aorta_GFP_EC:049s_I3_S21_L002_R1_001Aligned.outSorted.bam,Aorta_GFP_EC:049s_J14_S301_L002_R1_001Aligned.outSorted.bam,Aorta_GFP_EC:049s_J15_S309_L002_R1_001Aligned.outSorted.bam,Aorta_GFP_EC:049s_J1_S197_L002_R1_001Aligned.outSorted.bam,Aorta_GFP_EC:049s_J22_S365_L002_R1_001Aligned.outSorted.bam,Aorta_GFP_EC:049s_J23_S373_L002_R1_001Aligned.outSorted.bam,Aorta_GFP_EC:049s_J2_S205_L002_R1_001Aligned.outSorted.bam,Aorta_GFP_EC:049s_J8_S253_L002_R1_001Aligned.outSorted.bam,Aorta_GFP_EC:049s_K11_S86_L002_R1_001Aligned.outSorted.bam,Aorta_GFP_EC:049s_K13_S102_L002_R1_001Aligned.outSorted.bam,Aorta_GFP_EC:049s_K24_S190_L002_R1_001Aligned.outSorted.bam,Aorta_GFP_EC:049s_K7_S54_L002_R1_001Aligned.outSorted.bam,Aorta_GFP_EC:049s_L14_S302_L002_R1_001Aligned.outSorted.bam,Aorta_GFP_EC:049s_L15_S310_L002_R1_001Aligned.outSorted.bam,Aorta_GFP_EC:049s_L17_S326_L002_R1_001Aligned.outSorted.bam,Aorta_GFP_EC:049s_L1_S198_L002_R1_001Aligned.outSorted.bam,Aorta_GFP_EC:049s_L20_S350_L002_R1_001Aligned.outSorted.bam,Aorta_GFP_EC:049s_L22_S366_L002_R1_001Aligned.outSorted.bam,Aorta_GFP_EC:049s_L24_S382_L002_R1_001Aligned.outSorted.bam,Aorta_GFP_EC:049s_L2_S206_L002_R1_001Aligned.outSorted.bam,Aorta_GFP_EC:049s_L6_S238_L002_R1_001Aligned.outSorted.bam,Aorta_GFP_EC:049s_M14_S111_L002_R1_001Aligned.outSorted.bam,Aorta_GFP_EC:049s_M16_S127_L002_R1_001Aligned.outSorted.bam,Aorta_GFP_EC:049s_M24_S191_L002_R1_001Aligned.outSorted.bam,Aorta_GFP_EC:049s_N1_S199_L002_R1_001Aligned.outSorted.bam,Aorta_GFP_EC:049s_N2_S207_L002_R1_001Aligned.outSorted.bam,Aorta_GFP_EC:049s_N3_S215_L002_R1_001Aligned.outSorted.bam,Aorta_GFP_EC:049s_N6_S239_L002_R1_001Aligned.outSorted.bam,Aorta_GFP_EC:049s_O11_S88_L002_R1_001Aligned.outSorted.bam,Aorta_GFP_EC:049s_O12_S96_L002_R1_001Aligned.outSorted.bam,Aorta_GFP_EC:049s_O16_S128_L002_R1_001Aligned.outSorted.bam,Aorta_GFP_EC:049s_O22_S176_L002_R1_001Aligned.outSorted.bam,Aorta_GFP_EC:049s_O2_S16_L002_R1_001Aligned.outSorted.bam,Aorta_GFP_EC:049s_O8_S64_L002_R1_001Aligned.outSorted.bam,Aorta_GFP_EC:049s_O9_S72_L002_R1_001Aligned.outSorted.bam,Aorta_GFP_EC:049s_P13_S296_L002_R1_001Aligned.outSorted.bam,Aorta_GFP_EC:049s_P14_S304_L002_R1_001Aligned.outSorted.bam,Aorta_GFP_EC:049s_P15_S312_L002_R1_001Aligned.outSorted.bam,Aorta_GFP_EC:049s_P1_S200_L002_R1_001Aligned.outSorted.bam,Aorta_GFP_EC:049s_P22_S368_L002_R1_001Aligned.outSorted.bam,Aorta_GFP_EC:049s_P3_S216_L002_R1_001Aligned.outSorted.bam,Aorta_GFP_EC:049s_P7_S248_L002_R1_001Aligned.outSorted.bam,Aorta_GFP_EC:049s_P9_S264_L002_R1_001Aligned.outSorted.bam,Aorta_GFP_EC:046s_A14_S105_L004_R1_001Aligned.outSorted.bam,Aorta_GFP_EC:046s_A22_S169_L004_R1_001Aligned.outSorted.bam,Aorta_GFP_EC:046s_C17_S130_L004_R1_001Aligned.outSorted.bam,Aorta_GFP_EC:046s_C18_S138_L004_R1_001Aligned.outSorted.bam,Aorta_GFP_EC:046s_D2_S202_L004_R1_001Aligned.outSorted.bam,Aorta_GFP_EC:046s_D8_S250_L004_R1_001Aligned.outSorted.bam,Aorta_GFP_EC:046s_E18_S139_L004_R1_001Aligned.outSorted.bam,Aorta_GFP_EC:046s_G9_S68_L004_R1_001Aligned.outSorted.bam,Aorta_GFP_EC:046s_H16_S316_L004_R1_001Aligned.outSorted.bam,Aorta_GFP_EC:046s_I5_S37_L004_R1_001Aligned.outSorted.bam,Aorta_GFP_EC:046s_K17_S134_L004_R1_001Aligned.outSorted.bam,Aorta_GFP_EC:046s_M20_S159_L004_R1_001Aligned.outSorted.bam,Aorta_GFP_EC:046s_M22_S175_L004_R1_001Aligned.outSorted.bam,Aorta_GFP_EC:046s_M4_S31_L004_R1_001Aligned.outSorted.bam,Aorta_GFP_EC:046s_N12_S287_L004_R1_001Aligned.outSorted.bam,Aorta_GFP_EC:046s_O13_S104_L004_R1_001Aligned.outSorted.bam,Aorta_GFP_EC:046s_P12_S288_L004_R1_001Aligned.outSorted.bam,Aorta_GFP_EC:048s_A17_S129_L001_R1_001Aligned.outSorted.bam,Aorta_GFP_EC:048s_A18_S137_L001_R1_001Aligned.outSorted.bam,Aorta_GFP_EC:048s_A19_S145_L001_R1_001Aligned.outSorted.bam,Aorta_GFP_EC:048s_A1_S1_L001_R1_001Aligned.outSorted.bam,Aorta_GFP_EC:048s_A22_S169_L001_R1_001Aligned.outSorted.bam,Aorta_GFP_EC:048s_A23_S177_L001_R1_001Aligned.outSorted.bam,Aorta_GFP_EC:048s_A24_S185_L001_R1_001Aligned.outSorted.bam,Aorta_GFP_EC:048s_A2_S9_L001_R1_001Aligned.outSorted.bam,Aorta_GFP_EC:048s_A3_S17_L001_R1_001Aligned.outSorted.bam,Aorta_GFP_EC:048s_A4_S25_L001_R1_001Aligned.outSorted.bam,Aorta_GFP_EC:048s_B12_S281_L001_R1_001Aligned.outSorted.bam,Aorta_GFP_EC:048s_B13_S289_L001_R1_001Aligned.outSorted.bam,Aorta_GFP_EC:048s_B14_S297_L001_R1_001Aligned.outSorted.bam,Aorta_GFP_EC:048s_B15_S305_L001_R1_001Aligned.outSorted.bam,Aorta_GFP_EC:048s_B16_S313_L001_R1_001Aligned.outSorted.bam,Aorta_GFP_EC:048s_B18_S329_L001_R1_001Aligned.outSorted.bam,Aorta_GFP_EC:048s_B19_S337_L001_R1_001Aligned.outSorted.bam,Aorta_GFP_EC:048s_B1_S193_L001_R1_001Aligned.outSorted.bam,Aorta_GFP_EC:048s_B21_S353_L001_R1_001Aligned.outSorted.bam,Aorta_GFP_EC:048s_B22_S361_L001_R1_001Aligned.outSorted.bam,Aorta_GFP_EC:048s_B3_S209_L001_R1_001Aligned.outSorted.bam,Aorta_GFP_EC:048s_B5_S225_L001_R1_001Aligned.outSorted.bam,Aorta_GFP_EC:048s_B6_S233_L001_R1_001Aligned.outSorted.bam,Aorta_GFP_EC:048s_B9_S257_L001_R1_001Aligned.outSorted.bam,Aorta_GFP_EC:048s_C10_S74_L001_R1_001Aligned.outSorted.bam,Aorta_GFP_EC:048s_C15_S114_L001_R1_001Aligned.outSorted.bam,Aorta_GFP_EC:048s_C20_S154_L001_R1_001Aligned.outSorted.bam,Aorta_GFP_EC:048s_C21_S162_L001_R1_001Aligned.outSorted.bam,Aorta_GFP_EC:048s_C23_S178_L001_R1_001Aligned.outSorted.bam,Aorta_GFP_EC:048s_C6_S42_L001_R1_001Aligned.outSorted.bam,Aorta_GFP_EC:048s_C7_S50_L001_R1_001Aligned.outSorted.bam,Aorta_GFP_EC:048s_D10_S266_L001_R1_001Aligned.outSorted.bam,Aorta_GFP_EC:048s_D13_S290_L001_R1_001Aligned.outSorted.bam,Aorta_GFP_EC:048s_D14_S298_L001_R1_001Aligned.outSorted.bam,Aorta_GFP_EC:048s_D22_S362_L001_R1_001Aligned.outSorted.bam,Aorta_GFP_EC:048s_D2_S202_L001_R1_001Aligned.outSorted.bam,Aorta_GFP_EC:048s_D4_S218_L001_R1_001Aligned.outSorted.bam,Aorta_GFP_EC:048s_D7_S242_L001_R1_001Aligned.outSorted.bam,Aorta_GFP_EC:048s_E14_S107_L001_R1_001Aligned.outSorted.bam,Aorta_GFP_EC:048s_E18_S139_L001_R1_001Aligned.outSorted.bam,Aorta_GFP_EC:048s_E1_S3_L001_R1_001Aligned.outSorted.bam,Aorta_GFP_EC:048s_E21_S163_L001_R1_001Aligned.outSorted.bam,Aorta_GFP_EC:048s_E24_S187_L001_R1_001Aligned.outSorted.bam,Aorta_GFP_EC:048s_E2_S11_L001_R1_001Aligned.outSorted.bam,Aorta_GFP_EC:048s_E4_S27_L001_R1_001Aligned.outSorted.bam,Aorta_GFP_EC:048s_E6_S43_L001_R1_001Aligned.outSorted.bam,Aorta_GFP_EC:048s_E7_S51_L001_R1_001Aligned.outSorted.bam,Aorta_GFP_EC:048s_E8_S59_L001_R1_001Aligned.outSorted.bam,Aorta_GFP_EC:048s_E9_S67_L001_R1_001Aligned.outSorted.bam,Aorta_GFP_EC:048s_F10_S267_L001_R1_001Aligned.outSorted.bam,Aorta_GFP_EC:048s_F18_S331_L001_R1_001Aligned.outSorted.bam,Aorta_GFP_EC:048s_F19_S339_L001_R1_001Aligned.outSorted.bam,Aorta_GFP_EC:048s_F23_S371_L001_R1_001Aligned.outSorted.bam,Aorta_GFP_EC:048s_F2_S203_L001_R1_001Aligned.outSorted.bam,Aorta_GFP_EC:048s_F8_S251_L001_R1_001Aligned.outSorted.bam,Aorta_GFP_EC:048s_G12_S92_L001_R1_001Aligned.outSorted.bam,Aorta_GFP_EC:048s_G15_S116_L001_R1_001Aligned.outSorted.bam,Aorta_GFP_EC:048s_G16_S124_L001_R1_001Aligned.outSorted.bam,Aorta_GFP_EC:048s_G17_S132_L001_R1_001Aligned.outSorted.bam,Aorta_GFP_EC:048s_G18_S140_L001_R1_001Aligned.outSorted.bam,Aorta_GFP_EC:048s_G21_S164_L001_R1_001Aligned.outSorted.bam,Aorta_GFP_EC:048s_G22_S172_L001_R1_001Aligned.outSorted.bam,Aorta_GFP_EC:048s_G23_S180_L001_R1_001Aligned.outSorted.bam,Aorta_GFP_EC:048s_G24_S188_L001_R1_001Aligned.outSorted.bam,Aorta_GFP_EC:048s_G2_S12_L001_R1_001Aligned.outSorted.bam,Aorta_GFP_EC:048s_G4_S28_L001_R1_001Aligned.outSorted.bam,Aorta_GFP_EC:048s_G6_S44_L001_R1_001Aligned.outSorted.bam,Aorta_GFP_EC:048s_G7_S52_L001_R1_001Aligned.outSorted.bam,Aorta_GFP_EC:048s_G8_S60_L001_R1_001Aligned.outSorted.bam,Aorta_GFP_EC:048s_H14_S300_L001_R1_001Aligned.outSorted.bam,Aorta_GFP_EC:048s_H18_S332_L001_R1_001Aligned.outSorted.bam,Aorta_GFP_EC:048s_H19_S340_L001_R1_001Aligned.outSorted.bam,Aorta_GFP_EC:048s_H21_S356_L001_R1_001Aligned.outSorted.bam,Aorta_GFP_EC:048s_H23_S372_L001_R1_001Aligned.outSorted.bam,Aorta_GFP_EC:048s_H3_S212_L001_R1_001Aligned.outSorted.bam,Aorta_GFP_EC:048s_I10_S77_L001_R1_001Aligned.outSorted.bam,Aorta_GFP_EC:048s_I15_S117_L001_R1_001Aligned.outSorted.bam,Aorta_GFP_EC:048s_I17_S133_L001_R1_001Aligned.outSorted.bam,Aorta_GFP_EC:048s_I19_S149_L001_R1_001Aligned.outSorted.bam,Aorta_GFP_EC:048s_I20_S157_L001_R1_001Aligned.outSorted.bam,Aorta_GFP_EC:048s_I21_S165_L001_R1_001Aligned.outSorted.bam,Aorta_GFP_EC:048s_I22_S173_L001_R1_001Aligned.outSorted.bam,Aorta_GFP_EC:048s_I7_S53_L001_R1_001Aligned.outSorted.bam,Aorta_GFP_EC:048s_I8_S61_L001_R1_001Aligned.outSorted.bam,Aorta_GFP_EC:048s_J11_S277_L001_R1_001Aligned.outSorted.bam,Aorta_GFP_EC:048s_J13_S293_L001_R1_001Aligned.outSorted.bam,Aorta_GFP_EC:048s_J16_S317_L001_R1_001Aligned.outSorted.bam,Aorta_GFP_EC:048s_J17_S325_L001_R1_001Aligned.outSorted.bam,Aorta_GFP_EC:048s_J18_S333_L001_R1_001Aligned.outSorted.bam,Aorta_GFP_EC:048s_J2_S205_L001_R1_001Aligned.outSorted.bam,Aorta_GFP_EC:048s_J4_S221_L001_R1_001Aligned.outSorted.bam,Aorta_GFP_EC:048s_J6_S237_L001_R1_001Aligned.outSorted.bam,Aorta_GFP_EC:048s_J7_S245_L001_R1_001Aligned.outSorted.bam,Aorta_GFP_EC:048s_K11_S86_L001_R1_001Aligned.outSorted.bam,Aorta_GFP_EC:048s_K13_S102_L001_R1_001Aligned.outSorted.bam,Aorta_GFP_EC:048s_K15_S118_L001_R1_001Aligned.outSorted.bam,Aorta_GFP_EC:048s_K19_S150_L001_R1_001Aligned.outSorted.bam,Aorta_GFP_EC:048s_K20_S158_L001_R1_001Aligned.outSorted.bam,Aorta_GFP_EC:048s_K23_S182_L001_R1_001Aligned.outSorted.bam,Aorta_GFP_EC:048s_K24_S190_L001_R1_001Aligned.outSorted.bam,Aorta_GFP_EC:048s_K2_S14_L001_R1_001Aligned.outSorted.bam,Aorta_GFP_EC:048s_K6_S46_L001_R1_001Aligned.outSorted.bam,Aorta_GFP_EC:048s_K7_S54_L001_R1_001Aligned.outSorted.bam,Aorta_GFP_EC:048s_K8_S62_L001_R1_001Aligned.outSorted.bam,Aorta_GFP_EC:048s_L14_S302_L001_R1_001Aligned.outSorted.bam,Aorta_GFP_EC:048s_L15_S310_L001_R1_001Aligned.outSorted.bam,Aorta_GFP_EC:048s_L19_S342_L001_R1_001Aligned.outSorted.bam,Aorta_GFP_EC:048s_L21_S358_L001_R1_001Aligned.outSorted.bam,Aorta_GFP_EC:048s_L22_S366_L001_R1_001Aligned.outSorted.bam,Aorta_GFP_EC:048s_L8_S254_L001_R1_001Aligned.outSorted.bam,Aorta_GFP_EC:048s_L9_S262_L001_R1_001Aligned.outSorted.bam,Aorta_GFP_EC:048s_M13_S103_L001_R1_001Aligned.outSorted.bam,Aorta_GFP_EC:048s_M14_S111_L001_R1_001Aligned.outSorted.bam,Aorta_GFP_EC:048s_M16_S127_L001_R1_001Aligned.outSorted.bam,Aorta_GFP_EC:048s_M6_S47_L001_R1_001Aligned.outSorted.bam,Aorta_GFP_EC:048s_M8_S63_L001_R1_001Aligned.outSorted.bam,Aorta_GFP_EC:048s_N10_S271_L001_R1_001Aligned.outSorted.bam,Aorta_GFP_EC:048s_N11_S279_L001_R1_001Aligned.outSorted.bam,Aorta_GFP_EC:048s_N17_S327_L001_R1_001Aligned.outSorted.bam,Aorta_GFP_EC:048s_N18_S335_L001_R1_001Aligned.outSorted.bam,Aorta_GFP_EC:048s_N23_S375_L001_R1_001Aligned.outSorted.bam,Aorta_GFP_EC:048s_N24_S383_L001_R1_001Aligned.outSorted.bam,Aorta_GFP_EC:048s_N4_S223_L001_R1_001Aligned.outSorted.bam,Aorta_GFP_EC:048s_N5_S231_L001_R1_001Aligned.outSorted.bam,Aorta_GFP_EC:048s_O12_S96_L001_R1_001Aligned.outSorted.bam,Aorta_GFP_EC:048s_O16_S128_L001_R1_001Aligned.outSorted.bam,Aorta_GFP_EC:048s_O19_S152_L001_R1_001Aligned.outSorted.bam,Aorta_GFP_EC:048s_O1_S8_L001_R1_001Aligned.outSorted.bam,Aorta_GFP_EC:048s_O21_S168_L001_R1_001Aligned.outSorted.bam,Aorta_GFP_EC:048s_O22_S176_L001_R1_001Aligned.outSorted.bam,Aorta_GFP_EC:048s_O2_S16_L001_R1_001Aligned.outSorted.bam,Aorta_GFP_EC:048s_O3_S24_L001_R1_001Aligned.outSorted.bam,Aorta_GFP_EC:048s_O6_S48_L001_R1_001Aligned.outSorted.bam,Aorta_GFP_EC:048s_O9_S72_L001_R1_001Aligned.outSorted.bam,Aorta_GFP_EC:048s_P10_S272_L001_R1_001Aligned.outSorted.bam,Aorta_GFP_EC:048s_P11_S280_L001_R1_001Aligned.outSorted.bam,Aorta_GFP_EC:048s_P13_S296_L001_R1_001Aligned.outSorted.bam,Aorta_GFP_EC:048s_P14_S304_L001_R1_001Aligned.outSorted.bam,Aorta_GFP_EC:048s_P18_S336_L001_R1_001Aligned.outSorted.bam,Aorta_GFP_EC:048s_P19_S344_L001_R1_001Aligned.outSorted.bam,Aorta_GFP_EC:048s_P22_S368_L001_R1_001Aligned.outSorted.bam,Aorta_GFP_EC:048s_P2_S208_L001_R1_001Aligned.outSorted.bam,Aorta_GFP_EC:048s_P7_S248_L001_R1_001Aligned.outSorted.bam,Aorta_GFP_EC:049s_A22_S169_L002_R1_001Aligned.outSorted.bam,Aorta_GFP_EC:049s_B3_S209_L002_R1_001Aligned.outSorted.bam,Aorta_GFP_EC:049s_B8_S249_L002_R1_001Aligned.outSorted.bam,Aorta_GFP_EC:049s_C16_S122_L002_R1_001Aligned.outSorted.bam,Aorta_GFP_EC:049s_C17_S130_L002_R1_001Aligned.outSorted.bam,Aorta_GFP_EC:049s_C18_S138_L002_R1_001Aligned.outSorted.bam,Aorta_GFP_EC:049s_C8_S58_L002_R1_001Aligned.outSorted.bam,Aorta_GFP_EC:049s_D22_S362_L002_R1_001Aligned.outSorted.bam,Aorta_GFP_EC:049s_E11_S83_L002_R1_001Aligned.outSorted.bam,Aorta_GFP_EC:049s_E16_S123_L002_R1_001Aligned.outSorted.bam,Aorta_GFP_EC:049s_E2_S11_L002_R1_001Aligned.outSorted.bam,Aorta_GFP_EC:049s_E6_S43_L002_R1_001Aligned.outSorted.bam,Aorta_GFP_EC:049s_E8_S59_L002_R1_001Aligned.outSorted.bam,Aorta_GFP_EC:049s_E9_S67_L002_R1_001Aligned.outSorted.bam,Aorta_GFP_EC:049s_F22_S363_L002_R1_001Aligned.outSorted.bam,Aorta_GFP_EC:049s_F3_S211_L002_R1_001Aligned.outSorted.bam,Aorta_GFP_EC:049s_F4_S219_L002_R1_001Aligned.outSorted.bam,Aorta_GFP_EC:049s_G10_S76_L002_R1_001Aligned.outSorted.bam,Aorta_GFP_EC:049s_G13_S100_L002_R1_001Aligned.outSorted.bam,Aorta_GFP_EC:049s_G15_S116_L002_R1_001Aligned.outSorted.bam,Aorta_GFP_EC:049s_G4_S28_L002_R1_001Aligned.outSorted.bam,Aorta_GFP_EC:049s_H23_S372_L002_R1_001Aligned.outSorted.bam,Aorta_GFP_EC:049s_I14_S109_L002_R1_001Aligned.outSorted.bam,Aorta_GFP_EC:049s_I1_S5_L002_R1_001Aligned.outSorted.bam,Aorta_GFP_EC:049s_I23_S181_L002_R1_001Aligned.outSorted.bam,Aorta_GFP_EC:049s_J12_S285_L002_R1_001Aligned.outSorted.bam,Aorta_GFP_EC:049s_J16_S317_L002_R1_001Aligned.outSorted.bam,Aorta_GFP_EC:049s_K15_S118_L002_R1_001Aligned.outSorted.bam,Aorta_GFP_EC:049s_K17_S134_L002_R1_001Aligned.outSorted.bam,Aorta_GFP_EC:049s_K22_S174_L002_R1_001Aligned.outSorted.bam,Aorta_GFP_EC:049s_K5_S38_L002_R1_001Aligned.outSorted.bam,Aorta_GFP_EC:049s_K8_S62_L002_R1_001Aligned.outSorted.bam,Aorta_GFP_EC:049s_K9_S70_L002_R1_001Aligned.outSorted.bam,Aorta_GFP_EC:049s_L23_S374_L002_R1_001Aligned.outSorted.bam,Aorta_GFP_EC:049s_M10_S79_L002_R1_001Aligned.outSorted.bam,Aorta_GFP_EC:049s_M12_S95_L002_R1_001Aligned.outSorted.bam,Aorta_GFP_EC:049s_M15_S119_L002_R1_001Aligned.outSorted.bam,Aorta_GFP_EC:049s_M22_S175_L002_R1_001Aligned.outSorted.bam,Aorta_GFP_EC:049s_M3_S23_L002_R1_001Aligned.outSorted.bam,Aorta_GFP_EC:049s_N15_S311_L002_R1_001Aligned.outSorted.bam,Aorta_GFP_EC:049s_N18_S335_L002_R1_001Aligned.outSorted.bam,Aorta_GFP_EC:049s_N7_S247_L002_R1_001Aligned.outSorted.bam,Aorta_GFP_EC:049s_O10_S80_L002_R1_001Aligned.outSorted.bam,Aorta_GFP_EC:049s_O19_S152_L002_R1_001Aligned.outSorted.bam,Aorta_GFP_EC:049s_O21_S168_L002_R1_001Aligned.outSorted.bam,Aorta_GFP_EC:049s_P17_S328_L002_R1_001Aligned.outSorted.bam,Aorta_GFP_EC:049s_P20_S352_L002_R1_001Aligned.outSorted.bam,Aorta_GFP_EC:049s_P24_S384_L002_R1_001Aligned.outSorted.bam,Aorta_GFP_EC:049s_P5_S232_L002_R1_001Aligned.outSorted.bam,Aorta_GFP_EC:049s_P8_S256_L002_R1_001Aligned.outSorted.bam,Aorta_GFP_EC:046s_P5_S232_L004_R1_001Aligned.outSorted.bam,Aorta_GFP_EC:048s_A10_S73_L001_R1_001Aligned.outSorted.bam,Aorta_GFP_EC:048s_A5_S33_L001_R1_001Aligned.outSorted.bam,Aorta_GFP_EC:048s_A9_S65_L001_R1_001Aligned.outSorted.bam,Aorta_GFP_EC:048s_B11_S273_L001_R1_001Aligned.outSorted.bam,Aorta_GFP_EC:048s_B24_S377_L001_R1_001Aligned.outSorted.bam,Aorta_GFP_EC:048s_B7_S241_L001_R1_001Aligned.outSorted.bam,Aorta_GFP_EC:048s_B8_S249_L001_R1_001Aligned.outSorted.bam,Aorta_GFP_EC:048s_C11_S82_L001_R1_001Aligned.outSorted.bam,Aorta_GFP_EC:048s_C16_S122_L001_R1_001Aligned.outSorted.bam,Aorta_GFP_EC:048s_C19_S146_L001_R1_001Aligned.outSorted.bam,Aorta_GFP_EC:048s_C22_S170_L001_R1_001Aligned.outSorted.bam,Aorta_GFP_EC:048s_C3_S18_L001_R1_001Aligned.outSorted.bam,Aorta_GFP_EC:048s_C5_S34_L001_R1_001Aligned.outSorted.bam,Aorta_GFP_EC:048s_C9_S66_L001_R1_001Aligned.outSorted.bam,Aorta_GFP_EC:048s_D11_S274_L001_R1_001Aligned.outSorted.bam,Aorta_GFP_EC:048s_D18_S330_L001_R1_001Aligned.outSorted.bam,Aorta_GFP_EC:048s_D19_S338_L001_R1_001Aligned.outSorted.bam,Aorta_GFP_EC:048s_E12_S91_L001_R1_001Aligned.outSorted.bam,Aorta_GFP_EC:048s_E16_S123_L001_R1_001Aligned.outSorted.bam,Aorta_GFP_EC:048s_F11_S275_L001_R1_001Aligned.outSorted.bam,Aorta_GFP_EC:048s_F12_S283_L001_R1_001Aligned.outSorted.bam,Aorta_GFP_EC:048s_F13_S291_L001_R1_001Aligned.outSorted.bam,Aorta_GFP_EC:048s_F14_S299_L001_R1_001Aligned.outSorted.bam,Aorta_GFP_EC:048s_F15_S307_L001_R1_001Aligned.outSorted.bam,Aorta_GFP_EC:048s_F16_S315_L001_R1_001Aligned.outSorted.bam,Aorta_GFP_EC:048s_F21_S355_L001_R1_001Aligned.outSorted.bam,Aorta_GFP_EC:048s_F24_S379_L001_R1_001Aligned.outSorted.bam,Aorta_GFP_EC:048s_F3_S211_L001_R1_001Aligned.outSorted.bam,Aorta_GFP_EC:048s_F7_S243_L001_R1_001Aligned.outSorted.bam,Aorta_GFP_EC:048s_G10_S76_L001_R1_001Aligned.outSorted.bam,Aorta_GFP_EC:048s_G1_S4_L001_R1_001Aligned.outSorted.bam,Aorta_GFP_EC:048s_G3_S20_L001_R1_001Aligned.outSorted.bam,Aorta_GFP_EC:048s_G5_S36_L001_R1_001Aligned.outSorted.bam,Aorta_GFP_EC:048s_G9_S68_L001_R1_001Aligned.outSorted.bam,Aorta_GFP_EC:048s_I16_S125_L001_R1_001Aligned.outSorted.bam,Aorta_GFP_EC:048s_I1_S5_L001_R1_001Aligned.outSorted.bam,Aorta_GFP_EC:048s_J12_S285_L001_R1_001Aligned.outSorted.bam,Aorta_GFP_EC:048s_K14_S110_L001_R1_001Aligned.outSorted.bam,Aorta_GFP_EC:048s_L10_S270_L001_R1_001Aligned.outSorted.bam,Aorta_GFP_EC:048s_L23_S374_L001_R1_001Aligned.outSorted.bam,Aorta_GFP_EC:048s_L24_S382_L001_R1_001Aligned.outSorted.bam,Aorta_GFP_EC:048s_L4_S222_L001_R1_001Aligned.outSorted.bam,Aorta_GFP_EC:048s_L5_S230_L001_R1_001Aligned.outSorted.bam,Aorta_GFP_EC:048s_M11_S87_L001_R1_001Aligned.outSorted.bam,Aorta_GFP_EC:048s_M21_S167_L001_R1_001Aligned.outSorted.bam,Aorta_GFP_EC:048s_M3_S23_L001_R1_001Aligned.outSorted.bam,Aorta_GFP_EC:048s_M9_S71_L001_R1_001Aligned.outSorted.bam,Aorta_GFP_EC:048s_N12_S287_L001_R1_001Aligned.outSorted.bam,Aorta_GFP_EC:048s_N14_S303_L001_R1_001Aligned.outSorted.bam,Aorta_GFP_EC:048s_N1_S199_L001_R1_001Aligned.outSorted.bam,Aorta_GFP_EC:048s_N21_S359_L001_R1_001Aligned.outSorted.bam,Aorta_GFP_EC:048s_N22_S367_L001_R1_001Aligned.outSorted.bam,Aorta_GFP_EC:048s_N2_S207_L001_R1_001Aligned.outSorted.bam,Aorta_GFP_EC:048s_O24_S192_L001_R1_001Aligned.outSorted.bam,Aorta_GFP_EC:048s_O8_S64_L001_R1_001Aligned.outSorted.bam,Aorta_GFP_EC:048s_P12_S288_L001_R1_001Aligned.outSorted.bam,Aorta_GFP_EC:048s_P8_S256_L001_R1_001Aligned.outSorted.bam,Aorta_GFP_EC:049s_A10_S73_L002_R1_001Aligned.outSorted.bam,Aorta_GFP_EC:049s_A11_S81_L002_R1_001Aligned.outSorted.bam,Aorta_GFP_EC:049s_A17_S129_L002_R1_001Aligned.outSorted.bam,Aorta_GFP_EC:049s_A21_S161_L002_R1_001Aligned.outSorted.bam,Aorta_GFP_EC:049s_A8_S57_L002_R1_001Aligned.outSorted.bam,Aorta_GFP_EC:049s_B12_S281_L002_R1_001Aligned.outSorted.bam,Aorta_GFP_EC:049s_B21_S353_L002_R1_001Aligned.outSorted.bam,Aorta_GFP_EC:049s_B4_S217_L002_R1_001Aligned.outSorted.bam,Aorta_GFP_EC:049s_B9_S257_L002_R1_001Aligned.outSorted.bam,Aorta_GFP_EC:049s_C10_S74_L002_R1_001Aligned.outSorted.bam,Aorta_GFP_EC:049s_C12_S90_L002_R1_001Aligned.outSorted.bam,Aorta_GFP_EC:049s_C14_S106_L002_R1_001Aligned.outSorted.bam,Aorta_GFP_EC:049s_C1_S2_L002_R1_001Aligned.outSorted.bam,Aorta_GFP_EC:049s_C21_S162_L002_R1_001Aligned.outSorted.bam,Aorta_GFP_EC:049s_C24_S186_L002_R1_001Aligned.outSorted.bam,Aorta_GFP_EC:049s_C6_S42_L002_R1_001Aligned.outSorted.bam,Aorta_GFP_EC:049s_C7_S50_L002_R1_001Aligned.outSorted.bam,Aorta_GFP_EC:049s_D15_S306_L002_R1_001Aligned.outSorted.bam,Aorta_GFP_EC:049s_D16_S314_L002_R1_001Aligned.outSorted.bam,Aorta_GFP_EC:049s_D2_S202_L002_R1_001Aligned.outSorted.bam,Aorta_GFP_EC:049s_D3_S210_L002_R1_001Aligned.outSorted.bam,Aorta_GFP_EC:049s_D4_S218_L002_R1_001Aligned.outSorted.bam,Aorta_GFP_EC:049s_E15_S115_L002_R1_001Aligned.outSorted.bam,Aorta_GFP_EC:049s_E17_S131_L002_R1_001Aligned.outSorted.bam,Aorta_GFP_EC:049s_E18_S139_L002_R1_001Aligned.outSorted.bam,Aorta_GFP_EC:049s_E23_S179_L002_R1_001Aligned.outSorted.bam,Aorta_GFP_EC:049s_E24_S187_L002_R1_001Aligned.outSorted.bam,Aorta_GFP_EC:049s_F1_S195_L002_R1_001Aligned.outSorted.bam,Aorta_GFP_EC:049s_F8_S251_L002_R1_001Aligned.outSorted.bam,Aorta_GFP_EC:049s_F9_S259_L002_R1_001Aligned.outSorted.bam,Aorta_GFP_EC:049s_G12_S92_L002_R1_001Aligned.outSorted.bam,Aorta_GFP_EC:049s_G14_S108_L002_R1_001Aligned.outSorted.bam,Aorta_GFP_EC:049s_G16_S124_L002_R1_001Aligned.outSorted.bam,Aorta_GFP_EC:049s_G19_S148_L002_R1_001Aligned.outSorted.bam,Aorta_GFP_EC:049s_G20_S156_L002_R1_001Aligned.outSorted.bam,Aorta_GFP_EC:049s_G21_S164_L002_R1_001Aligned.outSorted.bam,Aorta_GFP_EC:049s_G22_S172_L002_R1_001Aligned.outSorted.bam,Aorta_GFP_EC:049s_G23_S180_L002_R1_001Aligned.outSorted.bam,Aorta_GFP_EC:049s_G24_S188_L002_R1_001Aligned.outSorted.bam,Aorta_GFP_EC:049s_G2_S12_L002_R1_001Aligned.outSorted.bam,Aorta_GFP_EC:049s_G8_S60_L002_R1_001Aligned.outSorted.bam,Aorta_GFP_EC:049s_H20_S348_L002_R1_001Aligned.outSorted.bam,Aorta_GFP_EC:049s_H4_S220_L002_R1_001Aligned.outSorted.bam,Aorta_GFP_EC:049s_H5_S228_L002_R1_001Aligned.outSorted.bam,Aorta_GFP_EC:049s_H6_S236_L002_R1_001Aligned.outSorted.bam,Aorta_GFP_EC:049s_H8_S252_L002_R1_001Aligned.outSorted.bam,Aorta_GFP_EC:049s_I13_S101_L002_R1_001Aligned.outSorted.bam,Aorta_GFP_EC:049s_I18_S141_L002_R1_001Aligned.outSorted.bam,Aorta_GFP_EC:049s_I22_S173_L002_R1_001Aligned.outSorted.bam,Aorta_GFP_EC:049s_I2_S13_L002_R1_001Aligned.outSorted.bam,Aorta_GFP_EC:049s_I7_S53_L002_R1_001Aligned.outSorted.bam,Aorta_GFP_EC:049s_J11_S277_L002_R1_001Aligned.outSorted.bam,Aorta_GFP_EC:049s_J18_S333_L002_R1_001Aligned.outSorted.bam,Aorta_GFP_EC:049s_J5_S229_L002_R1_001Aligned.outSorted.bam,Aorta_GFP_EC:049s_J6_S237_L002_R1_001Aligned.outSorted.bam,Aorta_GFP_EC:049s_J9_S261_L002_R1_001Aligned.outSorted.bam,Aorta_GFP_EC:049s_K12_S94_L002_R1_001Aligned.outSorted.bam,Aorta_GFP_EC:049s_K18_S142_L002_R1_001Aligned.outSorted.bam,Aorta_GFP_EC:049s_K21_S166_L002_R1_001Aligned.outSorted.bam,Aorta_GFP_EC:049s_L18_S334_L002_R1_001Aligned.outSorted.bam,Aorta_GFP_EC:049s_L19_S342_L002_R1_001Aligned.outSorted.bam,Aorta_GFP_EC:049s_L21_S358_L002_R1_001Aligned.outSorted.bam,Aorta_GFP_EC:049s_L3_S214_L002_R1_001Aligned.outSorted.bam,Aorta_GFP_EC:049s_L9_S262_L002_R1_001Aligned.outSorted.bam,Aorta_GFP_EC:049s_M17_S135_L002_R1_001Aligned.outSorted.bam,Aorta_GFP_EC:049s_M18_S143_L002_R1_001Aligned.outSorted.bam,Aorta_GFP_EC:049s_M19_S151_L002_R1_001Aligned.outSorted.bam,Aorta_GFP_EC:049s_M21_S167_L002_R1_001Aligned.outSorted.bam,Aorta_GFP_EC:049s_M23_S183_L002_R1_001Aligned.outSorted.bam,Aorta_GFP_EC:049s_M5_S39_L002_R1_001Aligned.outSorted.bam,Aorta_GFP_EC:049s_M6_S47_L002_R1_001Aligned.outSorted.bam,Aorta_GFP_EC:049s_M8_S63_L002_R1_001Aligned.outSorted.bam,Aorta_GFP_EC:049s_N13_S295_L002_R1_001Aligned.outSorted.bam,Aorta_GFP_EC:049s_N16_S319_L002_R1_001Aligned.outSorted.bam,Aorta_GFP_EC:049s_N19_S343_L002_R1_001Aligned.outSorted.bam,Aorta_GFP_EC:049s_N22_S367_L002_R1_001Aligned.outSorted.bam,Aorta_GFP_EC:049s_N24_S383_L002_R1_001Aligned.outSorted.bam,Aorta_GFP_EC:049s_N9_S263_L002_R1_001Aligned.outSorted.bam,Aorta_GFP_EC:049s_O13_S104_L002_R1_001Aligned.outSorted.bam,Aorta_GFP_EC:049s_O17_S136_L002_R1_001Aligned.outSorted.bam,Aorta_GFP_EC:049s_O4_S32_L002_R1_001Aligned.outSorted.bam,Aorta_GFP_EC:049s_P19_S344_L002_R1_001Aligned.outSorted.bam,Aorta_GFP_EC:046s_A11_S81_L004_R1_001Aligned.outSorted.bam,Aorta_GFP_EC:046s_A17_S129_L004_R1_001Aligned.outSorted.bam,Aorta_GFP_EC:046s_A18_S137_L004_R1_001Aligned.outSorted.bam,Aorta_GFP_EC:046s_A2_S9_L004_R1_001Aligned.outSorted.bam,Aorta_GFP_EC:046s_A6_S41_L004_R1_001Aligned.outSorted.bam,Aorta_GFP_EC:046s_A8_S57_L004_R1_001Aligned.outSorted.bam,Aorta_GFP_EC:046s_B12_S281_L004_R1_001Aligned.outSorted.bam,Aorta_GFP_EC:046s_B15_S305_L004_R1_001Aligned.outSorted.bam,Aorta_GFP_EC:046s_B16_S313_L004_R1_001Aligned.outSorted.bam,Aorta_GFP_EC:046s_B18_S329_L004_R1_001Aligned.outSorted.bam,Aorta_GFP_EC:046s_B19_S337_L004_R1_001Aligned.outSorted.bam,Aorta_GFP_EC:046s_B1_S193_L004_R1_001Aligned.outSorted.bam,Aorta_GFP_EC:046s_B21_S353_L004_R1_001Aligned.outSorted.bam,Aorta_GFP_EC:046s_B22_S361_L004_R1_001Aligned.outSorted.bam,Aorta_GFP_EC:046s_B23_S369_L004_R1_001Aligned.outSorted.bam,Aorta_GFP_EC:046s_B24_S377_L004_R1_001Aligned.outSorted.bam,Aorta_GFP_EC:046s_B2_S201_L004_R1_001Aligned.outSorted.bam,Aorta_GFP_EC:046s_B3_S209_L004_R1_001Aligned.outSorted.bam,Aorta_GFP_EC:046s_B6_S233_L004_R1_001Aligned.outSorted.bam,Aorta_GFP_EC:046s_B8_S249_L004_R1_001Aligned.outSorted.bam,Aorta_GFP_EC:046s_C11_S82_L004_R1_001Aligned.outSorted.bam,Aorta_GFP_EC:046s_C12_S90_L004_R1_001Aligned.outSorted.bam,Aorta_GFP_EC:046s_C13_S98_L004_R1_001Aligned.outSorted.bam,Aorta_GFP_EC:046s_C1_S2_L004_R1_001Aligned.outSorted.bam,Aorta_GFP_EC:046s_C20_S154_L004_R1_001Aligned.outSorted.bam,Aorta_GFP_EC:046s_C22_S170_L004_R1_001Aligned.outSorted.bam,Aorta_GFP_EC:046s_C2_S10_L004_R1_001Aligned.outSorted.bam,Aorta_GFP_EC:046s_C3_S18_L004_R1_001Aligned.outSorted.bam,Aorta_GFP_EC:046s_C4_S26_L004_R1_001Aligned.outSorted.bam,Aorta_GFP_EC:046s_C5_S34_L004_R1_001Aligned.outSorted.bam,Aorta_GFP_EC:046s_D13_S290_L004_R1_001Aligned.outSorted.bam,Aorta_GFP_EC:046s_D16_S314_L004_R1_001Aligned.outSorted.bam,Aorta_GFP_EC:046s_D17_S322_L004_R1_001Aligned.outSorted.bam,Aorta_GFP_EC:046s_D18_S330_L004_R1_001Aligned.outSorted.bam,Aorta_GFP_EC:046s_D1_S194_L004_R1_001Aligned.outSorted.bam,Aorta_GFP_EC:046s_D20_S346_L004_R1_001Aligned.outSorted.bam,Aorta_GFP_EC:046s_D21_S354_L004_R1_001Aligned.outSorted.bam,Aorta_GFP_EC:046s_D22_S362_L004_R1_001Aligned.outSorted.bam,Aorta_GFP_EC:046s_D5_S226_L004_R1_001Aligned.outSorted.bam,Aorta_GFP_EC:046s_D6_S234_L004_R1_001Aligned.outSorted.bam,Aorta_GFP_EC:046s_D9_S258_L004_R1_001Aligned.outSorted.bam,Aorta_GFP_EC:046s_E10_S75_L004_R1_001Aligned.outSorted.bam,Aorta_GFP_EC:046s_E13_S99_L004_R1_001Aligned.outSorted.bam,Aorta_GFP_EC:046s_E15_S115_L004_R1_001Aligned.outSorted.bam,Aorta_GFP_EC:046s_E16_S123_L004_R1_001Aligned.outSorted.bam,Aorta_GFP_EC:046s_E17_S131_L004_R1_001Aligned.outSorted.bam,Aorta_GFP_EC:046s_E1_S3_L004_R1_001Aligned.outSorted.bam,Aorta_GFP_EC:046s_E20_S155_L004_R1_001Aligned.outSorted.bam,Aorta_GFP_EC:046s_E21_S163_L004_R1_001Aligned.outSorted.bam,Aorta_GFP_EC:046s_E23_S179_L004_R1_001Aligned.outSorted.bam,Aorta_GFP_EC:046s_E24_S187_L004_R1_001Aligned.outSorted.bam,Aorta_GFP_EC:046s_E2_S11_L004_R1_001Aligned.outSorted.bam,Aorta_GFP_EC:046s_E7_S51_L004_R1_001Aligned.outSorted.bam,Aorta_GFP_EC:046s_E8_S59_L004_R1_001Aligned.outSorted.bam,Aorta_GFP_EC:046s_F10_S267_L004_R1_001Aligned.outSorted.bam,Aorta_GFP_EC:046s_F14_S299_L004_R1_001Aligned.outSorted.bam,Aorta_GFP_EC:046s_F15_S307_L004_R1_001Aligned.outSorted.bam,Aorta_GFP_EC:046s_F16_S315_L004_R1_001Aligned.outSorted.bam,Aorta_GFP_EC:046s_F18_S331_L004_R1_001Aligned.outSorted.bam,Aorta_GFP_EC:046s_F19_S339_L004_R1_001Aligned.outSorted.bam,Aorta_GFP_EC:046s_F1_S195_L004_R1_001Aligned.outSorted.bam,Aorta_GFP_EC:046s_F23_S371_L004_R1_001Aligned.outSorted.bam,Aorta_GFP_EC:046s_F24_S379_L004_R1_001Aligned.outSorted.bam,Aorta_GFP_EC:046s_F4_S219_L004_R1_001Aligned.outSorted.bam,Aorta_GFP_EC:046s_G12_S92_L004_R1_001Aligned.outSorted.bam,Aorta_GFP_EC:046s_G13_S100_L004_R1_001Aligned.outSorted.bam,Aorta_GFP_EC:046s_G14_S108_L004_R1_001Aligned.outSorted.bam,Aorta_GFP_EC:046s_G16_S124_L004_R1_001Aligned.outSorted.bam,Aorta_GFP_EC:046s_G17_S132_L004_R1_001Aligned.outSorted.bam,Aorta_GFP_EC:046s_G18_S140_L004_R1_001Aligned.outSorted.bam,Aorta_GFP_EC:046s_G20_S156_L004_R1_001Aligned.outSorted.bam,Aorta_GFP_EC:046s_G21_S164_L004_R1_001Aligned.outSorted.bam,Aorta_GFP_EC:046s_G23_S180_L004_R1_001Aligned.outSorted.bam,Aorta_GFP_EC:046s_G24_S188_L004_R1_001Aligned.outSorted.bam,Aorta_GFP_EC:046s_G6_S44_L004_R1_001Aligned.outSorted.bam,Aorta_GFP_EC:046s_G8_S60_L004_R1_001Aligned.outSorted.bam,Aorta_GFP_EC:046s_H12_S284_L004_R1_001Aligned.outSorted.bam,Aorta_GFP_EC:046s_H13_S292_L004_R1_001Aligned.outSorted.bam,Aorta_GFP_EC:046s_H18_S332_L004_R1_001Aligned.outSorted.bam,Aorta_GFP_EC:046s_H21_S356_L004_R1_001Aligned.outSorted.bam,Aorta_GFP_EC:046s_H22_S364_L004_R1_001Aligned.outSorted.bam,Aorta_GFP_EC:046s_H2_S204_L004_R1_001Aligned.outSorted.bam,Aorta_GFP_EC:046s_H4_S220_L004_R1_001Aligned.outSorted.bam,Aorta_GFP_EC:046s_I11_S85_L004_R1_001Aligned.outSorted.bam,Aorta_GFP_EC:046s_I13_S101_L004_R1_001Aligned.outSorted.bam,Aorta_GFP_EC:046s_I14_S109_L004_R1_001Aligned.outSorted.bam,Aorta_GFP_EC:046s_I15_S117_L004_R1_001Aligned.outSorted.bam,Aorta_GFP_EC:046s_I17_S133_L004_R1_001Aligned.outSorted.bam,Aorta_GFP_EC:046s_I1_S5_L004_R1_001Aligned.outSorted.bam,Aorta_GFP_EC:046s_I21_S165_L004_R1_001Aligned.outSorted.bam,Aorta_GFP_EC:046s_I22_S173_L004_R1_001Aligned.outSorted.bam,Aorta_GFP_EC:046s_I23_S181_L004_R1_001Aligned.outSorted.bam,Aorta_GFP_EC:046s_I24_S189_L004_R1_001Aligned.outSorted.bam,Aorta_GFP_EC:046s_I2_S13_L004_R1_001Aligned.outSorted.bam,Aorta_GFP_EC:046s_I6_S45_L004_R1_001Aligned.outSorted.bam,Aorta_GFP_EC:046s_J11_S277_L004_R1_001Aligned.outSorted.bam,Aorta_GFP_EC:046s_J12_S285_L004_R1_001Aligned.outSorted.bam,Aorta_GFP_EC:046s_J16_S317_L004_R1_001Aligned.outSorted.bam,Aorta_GFP_EC:046s_J18_S333_L004_R1_001Aligned.outSorted.bam,Aorta_GFP_EC:046s_J19_S341_L004_R1_001Aligned.outSorted.bam,Aorta_GFP_EC:046s_J1_S197_L004_R1_001Aligned.outSorted.bam,Aorta_GFP_EC:046s_J22_S365_L004_R1_001Aligned.outSorted.bam,Aorta_GFP_EC:046s_J24_S381_L004_R1_001Aligned.outSorted.bam,Aorta_GFP_EC:046s_J2_S205_L004_R1_001Aligned.outSorted.bam,Aorta_GFP_EC:046s_J6_S237_L004_R1_001Aligned.outSorted.bam,Aorta_GFP_EC:046s_J7_S245_L004_R1_001Aligned.outSorted.bam,Aorta_GFP_EC:046s_K11_S86_L004_R1_001Aligned.outSorted.bam,Aorta_GFP_EC:046s_K12_S94_L004_R1_001Aligned.outSorted.bam,Aorta_GFP_EC:046s_K13_S102_L004_R1_001Aligned.outSorted.bam,Aorta_GFP_EC:046s_K16_S126_L004_R1_001Aligned.outSorted.bam,Aorta_GFP_EC:046s_K1_S6_L004_R1_001Aligned.outSorted.bam,Aorta_GFP_EC:046s_K24_S190_L004_R1_001Aligned.outSorted.bam,Aorta_GFP_EC:046s_K2_S14_L004_R1_001Aligned.outSorted.bam,Aorta_GFP_EC:046s_K4_S30_L004_R1_001Aligned.outSorted.bam,Aorta_GFP_EC:046s_K9_S70_L004_R1_001Aligned.outSorted.bam,Aorta_GFP_EC:046s_L10_S270_L004_R1_001Aligned.outSorted.bam,Aorta_GFP_EC:046s_L14_S302_L004_R1_001Aligned.outSorted.bam,Aorta_GFP_EC:046s_L15_S310_L004_R1_001Aligned.outSorted.bam,Aorta_GFP_EC:046s_L18_S334_L004_R1_001Aligned.outSorted.bam,Aorta_GFP_EC:046s_L21_S358_L004_R1_001Aligned.outSorted.bam,Aorta_GFP_EC:046s_L2_S206_L004_R1_001Aligned.outSorted.bam,Aorta_GFP_EC:046s_L5_S230_L004_R1_001Aligned.outSorted.bam,Aorta_GFP_EC:046s_L6_S238_L004_R1_001Aligned.outSorted.bam,Aorta_GFP_EC:046s_L8_S254_L004_R1_001Aligned.outSorted.bam,Aorta_GFP_EC:046s_M15_S119_L004_R1_001Aligned.outSorted.bam,Aorta_GFP_EC:046s_M16_S127_L004_R1_001Aligned.outSorted.bam,Aorta_GFP_EC:046s_M17_S135_L004_R1_001Aligned.outSorted.bam,Aorta_GFP_EC:046s_M19_S151_L004_R1_001Aligned.outSorted.bam,Aorta_GFP_EC:046s_M21_S167_L004_R1_001Aligned.outSorted.bam,Aorta_GFP_EC:046s_M24_S191_L004_R1_001Aligned.outSorted.bam,Aorta_GFP_EC:046s_M6_S47_L004_R1_001Aligned.outSorted.bam,Aorta_GFP_EC:046s_M7_S55_L004_R1_001Aligned.outSorted.bam,Aorta_GFP_EC:046s_M8_S63_L004_R1_001Aligned.outSorted.bam,Aorta_GFP_EC:046s_N11_S279_L004_R1_001Aligned.outSorted.bam,Aorta_GFP_EC:046s_N15_S311_L004_R1_001Aligned.outSorted.bam,Aorta_GFP_EC:046s_N16_S319_L004_R1_001Aligned.outSorted.bam,Aorta_GFP_EC:046s_N1_S199_L004_R1_001Aligned.outSorted.bam,Aorta_GFP_EC:046s_N21_S359_L004_R1_001Aligned.outSorted.bam,Aorta_GFP_EC:046s_N2_S207_L004_R1_001Aligned.outSorted.bam,Aorta_GFP_EC:046s_N6_S239_L004_R1_001Aligned.outSorted.bam,Aorta_GFP_EC:046s_N7_S247_L004_R1_001Aligned.outSorted.bam,Aorta_GFP_EC:046s_N8_S255_L004_R1_001Aligned.outSorted.bam,Aorta_GFP_EC:046s_O10_S80_L004_R1_001Aligned.outSorted.bam,Aorta_GFP_EC:046s_O11_S88_L004_R1_001Aligned.outSorted.bam,Aorta_GFP_EC:046s_O1_S8_L004_R1_001Aligned.outSorted.bam,Aorta_GFP_EC:046s_O20_S160_L004_R1_001Aligned.outSorted.bam,Aorta_GFP_EC:046s_O21_S168_L004_R1_001Aligned.outSorted.bam,Aorta_GFP_EC:046s_O23_S184_L004_R1_001Aligned.outSorted.bam,Aorta_GFP_EC:046s_O24_S192_L004_R1_001Aligned.outSorted.bam,Aorta_GFP_EC:046s_O3_S24_L004_R1_001Aligned.outSorted.bam,Aorta_GFP_EC:046s_O5_S40_L004_R1_001Aligned.outSorted.bam,Aorta_GFP_EC:046s_O7_S56_L004_R1_001Aligned.outSorted.bam,Aorta_GFP_EC:046s_P11_S280_L004_R1_001Aligned.outSorted.bam,Aorta_GFP_EC:046s_P14_S304_L004_R1_001Aligned.outSorted.bam,Aorta_GFP_EC:046s_P17_S328_L004_R1_001Aligned.outSorted.bam,Aorta_GFP_EC:046s_P22_S368_L004_R1_001Aligned.outSorted.bam,Aorta_GFP_EC:046s_P2_S208_L004_R1_001Aligned.outSorted.bam,Aorta_GFP_EC:046s_P3_S216_L004_R1_001Aligned.outSorted.bam,Aorta_GFP_EC:046s_P6_S240_L004_R1_001Aligned.outSorted.bam,Aorta_GFP_EC:046s_P8_S256_L004_R1_001Aligned.outSorted.bam,Aorta_GFP_EC:048s_B17_S321_L001_R1_001Aligned.outSorted.bam,Aorta_GFP_EC:048s_C17_S130_L001_R1_001Aligned.outSorted.bam,Aorta_GFP_EC:048s_C1_S2_L001_R1_001Aligned.outSorted.bam,Aorta_GFP_EC:048s_E10_S75_L001_R1_001Aligned.outSorted.bam,Aorta_GFP_EC:048s_E19_S147_L001_R1_001Aligned.outSorted.bam,Aorta_GFP_EC:048s_E20_S155_L001_R1_001Aligned.outSorted.bam,Aorta_GFP_EC:048s_E22_S171_L001_R1_001Aligned.outSorted.bam,Aorta_GFP_EC:048s_G14_S108_L001_R1_001Aligned.outSorted.bam,Aorta_GFP_EC:048s_I12_S93_L001_R1_001Aligned.outSorted.bam,Aorta_GFP_EC:048s_I4_S29_L001_R1_001Aligned.outSorted.bam,Aorta_GFP_EC:048s_J19_S341_L001_R1_001Aligned.outSorted.bam,Aorta_GFP_EC:048s_K9_S70_L001_R1_001Aligned.outSorted.bam,Aorta_GFP_EC:048s_L11_S278_L001_R1_001Aligned.outSorted.bam,Aorta_GFP_EC:048s_M12_S95_L001_R1_001Aligned.outSorted.bam,Aorta_GFP_EC:048s_M15_S119_L001_R1_001Aligned.outSorted.bam,Aorta_GFP_EC:048s_M4_S31_L001_R1_001Aligned.outSorted.bam,Aorta_GFP_EC:048s_N3_S215_L001_R1_001Aligned.outSorted.bam,Aorta_GFP_EC:048s_N6_S239_L001_R1_001Aligned.outSorted.bam,Aorta_GFP_EC:048s_O13_S104_L001_R1_001Aligned.outSorted.bam,Aorta_GFP_EC:048s_O7_S56_L001_R1_001Aligned.outSorted.bam,Aorta_GFP_EC:048s_P16_S320_L001_R1_001Aligned.outSorted.bam,Aorta_GFP_EC:049s_A4_S25_L002_R1_001Aligned.outSorted.bam,Aorta_GFP_EC:049s_A7_S49_L002_R1_001Aligned.outSorted.bam,Aorta_GFP_EC:049s_A9_S65_L002_R1_001Aligned.outSorted.bam,Aorta_GFP_EC:049s_B10_S265_L002_R1_001Aligned.outSorted.bam,Aorta_GFP_EC:049s_B11_S273_L002_R1_001Aligned.outSorted.bam,Aorta_GFP_EC:049s_B6_S233_L002_R1_001Aligned.outSorted.bam,Aorta_GFP_EC:049s_C13_S98_L002_R1_001Aligned.outSorted.bam,Aorta_GFP_EC:049s_C4_S26_L002_R1_001Aligned.outSorted.bam,Aorta_GFP_EC:049s_D14_S298_L002_R1_001Aligned.outSorted.bam,Aorta_GFP_EC:049s_D1_S194_L002_R1_001Aligned.outSorted.bam,Aorta_GFP_EC:049s_D24_S378_L002_R1_001Aligned.outSorted.bam,Aorta_GFP_EC:049s_E12_S91_L002_R1_001Aligned.outSorted.bam,Aorta_GFP_EC:049s_E13_S99_L002_R1_001Aligned.outSorted.bam,Aorta_GFP_EC:049s_E19_S147_L002_R1_001Aligned.outSorted.bam,Aorta_GFP_EC:049s_E21_S163_L002_R1_001Aligned.outSorted.bam,Aorta_GFP_EC:049s_E4_S27_L002_R1_001Aligned.outSorted.bam,Aorta_GFP_EC:049s_E5_S35_L002_R1_001Aligned.outSorted.bam,Aorta_GFP_EC:049s_F12_S283_L002_R1_001Aligned.outSorted.bam,Aorta_GFP_EC:049s_F13_S291_L002_R1_001Aligned.outSorted.bam,Aorta_GFP_EC:049s_F18_S331_L002_R1_001Aligned.outSorted.bam,Aorta_GFP_EC:049s_F19_S339_L002_R1_001Aligned.outSorted.bam,Aorta_GFP_EC:049s_F20_S347_L002_R1_001Aligned.outSorted.bam,Aorta_GFP_EC:049s_G11_S84_L002_R1_001Aligned.outSorted.bam,Aorta_GFP_EC:049s_G17_S132_L002_R1_001Aligned.outSorted.bam,Aorta_GFP_EC:049s_G6_S44_L002_R1_001Aligned.outSorted.bam,Aorta_GFP_EC:049s_H11_S276_L002_R1_001Aligned.outSorted.bam,Aorta_GFP_EC:049s_H16_S316_L002_R1_001Aligned.outSorted.bam,Aorta_GFP_EC:049s_H19_S340_L002_R1_001Aligned.outSorted.bam,Aorta_GFP_EC:049s_I16_S125_L002_R1_001Aligned.outSorted.bam,Aorta_GFP_EC:049s_I24_S189_L002_R1_001Aligned.outSorted.bam,Aorta_GFP_EC:049s_I5_S37_L002_R1_001Aligned.outSorted.bam,Aorta_GFP_EC:049s_J10_S269_L002_R1_001Aligned.outSorted.bam,Aorta_GFP_EC:049s_K19_S150_L002_R1_001Aligned.outSorted.bam,Aorta_GFP_EC:049s_K23_S182_L002_R1_001Aligned.outSorted.bam,Aorta_GFP_EC:049s_K4_S30_L002_R1_001Aligned.outSorted.bam,Aorta_GFP_EC:049s_L12_S286_L002_R1_001Aligned.outSorted.bam,Aorta_GFP_EC:049s_L16_S318_L002_R1_001Aligned.outSorted.bam,Aorta_GFP_EC:049s_L8_S254_L002_R1_001Aligned.outSorted.bam,Aorta_GFP_EC:049s_M1_S7_L002_R1_001Aligned.outSorted.bam,Aorta_GFP_EC:049s_M7_S55_L002_R1_001Aligned.outSorted.bam,Aorta_GFP_EC:049s_N10_S271_L002_R1_001Aligned.outSorted.bam,Aorta_GFP_EC:049s_N11_S279_L002_R1_001Aligned.outSorted.bam,Aorta_GFP_EC:049s_N20_S351_L002_R1_001Aligned.outSorted.bam,Aorta_GFP_EC:049s_N21_S359_L002_R1_001Aligned.outSorted.bam,Aorta_GFP_EC:049s_N4_S223_L002_R1_001Aligned.outSorted.bam,Aorta_GFP_EC:049s_N8_S255_L002_R1_001Aligned.outSorted.bam,Aorta_GFP_EC:049s_O18_S144_L002_R1_001Aligned.outSorted.bam,Aorta_GFP_EC:049s_O1_S8_L002_R1_001Aligned.outSorted.bam,Aorta_GFP_EC:049s_O24_S192_L002_R1_001Aligned.outSorted.bam,Aorta_GFP_EC:049s_O3_S24_L002_R1_001Aligned.outSorted.bam,Aorta_GFP_EC:049s_O7_S56_L002_R1_001Aligned.outSorted.bam,Aorta_GFP_EC:049s_P18_S336_L002_R1_001Aligned.outSorted.bam,Aorta_GFP_EC:049s_P2_S208_L002_R1_001Aligned.outSorted.bam,Aorta_GFP_EC:049s_P6_S240_L002_R1_001Aligned.outSorted.bam,Aorta_GFP_EC:046s_A10_S73_L004_R1_001Aligned.outSorted.bam,Aorta_GFP_EC:046s_A24_S185_L004_R1_001Aligned.outSorted.bam,Aorta_GFP_EC:046s_B7_S241_L004_R1_001Aligned.outSorted.bam,Aorta_GFP_EC:046s_C7_S50_L004_R1_001Aligned.outSorted.bam,Aorta_GFP_EC:046s_D11_S274_L004_R1_001Aligned.outSorted.bam,Aorta_GFP_EC:046s_D12_S282_L004_R1_001Aligned.outSorted.bam,Aorta_GFP_EC:046s_D7_S242_L004_R1_001Aligned.outSorted.bam,Aorta_GFP_EC:046s_E12_S91_L004_R1_001Aligned.outSorted.bam,Aorta_GFP_EC:046s_F13_S291_L004_R1_001Aligned.outSorted.bam,Aorta_GFP_EC:046s_F22_S363_L004_R1_001Aligned.outSorted.bam,Aorta_GFP_EC:046s_G15_S116_L004_R1_001Aligned.outSorted.bam,Aorta_GFP_EC:046s_G2_S12_L004_R1_001Aligned.outSorted.bam,Aorta_GFP_EC:046s_H11_S276_L004_R1_001Aligned.outSorted.bam,Aorta_GFP_EC:046s_H1_S196_L004_R1_001Aligned.outSorted.bam,Aorta_GFP_EC:046s_H9_S260_L004_R1_001Aligned.outSorted.bam,Aorta_GFP_EC:046s_I16_S125_L004_R1_001Aligned.outSorted.bam,Aorta_GFP_EC:046s_I8_S61_L004_R1_001Aligned.outSorted.bam,Aorta_GFP_EC:046s_J21_S357_L004_R1_001Aligned.outSorted.bam,Aorta_GFP_EC:046s_K18_S142_L004_R1_001Aligned.outSorted.bam,Aorta_GFP_EC:046s_K22_S174_L004_R1_001Aligned.outSorted.bam,Aorta_GFP_EC:046s_O15_S120_L004_R1_001Aligned.outSorted.bam,Aorta_GFP_EC:046s_P10_S272_L004_R1_001Aligned.outSorted.bam,Aorta_GFP_EC:046s_P16_S320_L004_R1_001Aligned.outSorted.bam,Aorta_GFP_EC:046s_P18_S336_L004_R1_001Aligned.outSorted.bam,Aorta_GFP_EC:046s_P1_S200_L004_R1_001Aligned.outSorted.bam,Aorta_GFP_EC:046s_P24_S384_L004_R1_001Aligned.outSorted.bam,Aorta_GFP_EC:048s_G20_S156_L001_R1_001Aligned.outSorted.bam,Aorta_GFP_EC:048s_H12_S284_L001_R1_001Aligned.outSorted.bam,Aorta_GFP_EC:048s_H24_S380_L001_R1_001Aligned.outSorted.bam,Aorta_GFP_EC:049s_A12_S89_L002_R1_001Aligned.outSorted.bam,Aorta_GFP_EC:049s_A13_S97_L002_R1_001Aligned.outSorted.bam,Aorta_GFP_EC:049s_A14_S105_L002_R1_001Aligned.outSorted.bam,Aorta_GFP_EC:049s_A5_S33_L002_R1_001Aligned.outSorted.bam,Aorta_GFP_EC:049s_B14_S297_L002_R1_001Aligned.outSorted.bam,Aorta_GFP_EC:049s_B16_S313_L002_R1_001Aligned.outSorted.bam,Aorta_GFP_EC:049s_B19_S337_L002_R1_001Aligned.outSorted.bam,Aorta_GFP_EC:049s_B22_S361_L002_R1_001Aligned.outSorted.bam,Aorta_GFP_EC:049s_B24_S377_L002_R1_001Aligned.outSorted.bam,Aorta_GFP_EC:049s_B2_S201_L002_R1_001Aligned.outSorted.bam,Aorta_GFP_EC:049s_C11_S82_L002_R1_001Aligned.outSorted.bam,Aorta_GFP_EC:049s_C20_S154_L002_R1_001Aligned.outSorted.bam,Aorta_GFP_EC:049s_C22_S170_L002_R1_001Aligned.outSorted.bam,Aorta_GFP_EC:049s_C3_S18_L002_R1_001Aligned.outSorted.bam,Aorta_GFP_EC:049s_D17_S322_L002_R1_001Aligned.outSorted.bam,Aorta_GFP_EC:049s_D18_S330_L002_R1_001Aligned.outSorted.bam,Aorta_GFP_EC:049s_D20_S346_L002_R1_001Aligned.outSorted.bam,Aorta_GFP_EC:049s_D8_S250_L002_R1_001Aligned.outSorted.bam,Aorta_GFP_EC:049s_E20_S155_L002_R1_001Aligned.outSorted.bam,Aorta_GFP_EC:049s_F15_S307_L002_R1_001Aligned.outSorted.bam,Aorta_GFP_EC:049s_F24_S379_L002_R1_001Aligned.outSorted.bam,Aorta_GFP_EC:049s_F2_S203_L002_R1_001Aligned.outSorted.bam,Aorta_GFP_EC:049s_F5_S227_L002_R1_001Aligned.outSorted.bam,Aorta_GFP_EC:049s_G1_S4_L002_R1_001Aligned.outSorted.bam,Aorta_GFP_EC:049s_H12_S284_L002_R1_001Aligned.outSorted.bam,Aorta_GFP_EC:049s_H22_S364_L002_R1_001Aligned.outSorted.bam,Aorta_GFP_EC:049s_H2_S204_L002_R1_001Aligned.outSorted.bam,Aorta_GFP_EC:049s_I15_S117_L002_R1_001Aligned.outSorted.bam,Aorta_GFP_EC:049s_I19_S149_L002_R1_001Aligned.outSorted.bam,Aorta_GFP_EC:049s_I4_S29_L002_R1_001Aligned.outSorted.bam,Aorta_GFP_EC:049s_J13_S293_L002_R1_001Aligned.outSorted.bam,Aorta_GFP_EC:049s_J3_S213_L002_R1_001Aligned.outSorted.bam,Aorta_GFP_EC:049s_J4_S221_L002_R1_001Aligned.outSorted.bam,Aorta_GFP_EC:049s_J7_S245_L002_R1_001Aligned.outSorted.bam,Aorta_GFP_EC:049s_K14_S110_L002_R1_001Aligned.outSorted.bam,Aorta_GFP_EC:049s_K3_S22_L002_R1_001Aligned.outSorted.bam,Aorta_GFP_EC:049s_N23_S375_L002_R1_001Aligned.outSorted.bam,Aorta_GFP_EC:049s_N5_S231_L002_R1_001Aligned.outSorted.bam,Aorta_GFP_EC:049s_O23_S184_L002_R1_001Aligned.outSorted.bam,Aorta_GFP_EC:049s_P11_S280_L002_R1_001Aligned.outSorted.bam,Aorta_GFP_EC:049s_P12_S288_L002_R1_001Aligned.outSorted.bam,Aorta_GFP_EC:046s_A12_S89_L004_R1_001Aligned.outSorted.bam,Aorta_GFP_EC:046s_A19_S145_L004_R1_001Aligned.outSorted.bam,Aorta_GFP_EC:046s_A1_S1_L004_R1_001Aligned.outSorted.bam,Aorta_GFP_EC:046s_C14_S106_L004_R1_001Aligned.outSorted.bam,Aorta_GFP_EC:046s_C6_S42_L004_R1_001Aligned.outSorted.bam,Aorta_GFP_EC:046s_E14_S107_L004_R1_001Aligned.outSorted.bam,Aorta_GFP_EC:046s_E4_S27_L004_R1_001Aligned.outSorted.bam,Aorta_GFP_EC:046s_F20_S347_L004_R1_001Aligned.outSorted.bam,Aorta_GFP_EC:046s_F2_S203_L004_R1_001Aligned.outSorted.bam,Aorta_GFP_EC:046s_F6_S235_L004_R1_001Aligned.outSorted.bam,Aorta_GFP_EC:046s_G1_S4_L004_R1_001Aligned.outSorted.bam,Aorta_GFP_EC:046s_G4_S28_L004_R1_001Aligned.outSorted.bam,Aorta_GFP_EC:046s_H17_S324_L004_R1_001Aligned.outSorted.bam,Aorta_GFP_EC:046s_H6_S236_L004_R1_001Aligned.outSorted.bam,Aorta_GFP_EC:046s_J14_S301_L004_R1_001Aligned.outSorted.bam,Aorta_GFP_EC:046s_J3_S213_L004_R1_001Aligned.outSorted.bam,Aorta_GFP_EC:046s_K3_S22_L004_R1_001Aligned.outSorted.bam,Aorta_GFP_EC:046s_M10_S79_L004_R1_001Aligned.outSorted.bam,Aorta_GFP_EC:046s_M11_S87_L004_R1_001Aligned.outSorted.bam,Aorta_GFP_EC:046s_M18_S143_L004_R1_001Aligned.outSorted.bam,Aorta_GFP_EC:049s_B13_S289_L002_R1_001Aligned.outSorted.bam,Aorta_GFP_EC:049s_B15_S305_L002_R1_001Aligned.outSorted.bam,Aorta_GFP_EC:049s_E7_S51_L002_R1_001Aligned.outSorted.bam,Aorta_GFP_EC:049s_I9_S69_L002_R1_001Aligned.outSorted.bam,Aorta_GFP_EC:049s_L5_S230_L002_R1_001Aligned.outSorted.bam,Aorta_GFP_EC:049s_O20_S160_L002_R1_001Aligned.outSorted.bam,Aorta_GFP_EC:049s_P23_S376_L002_R1_001Aligned.outSorted.bam
22ff00,EC-VEC,Aorta_GFP_EC:046s_A10_S73_L004_R1_001Aligned.outSorted.bam,Aorta_GFP_EC:046s_A24_S185_L004_R1_001Aligned.outSorted.bam,Aorta_GFP_EC:046s_B7_S241_L004_R1_001Aligned.outSorted.bam,Aorta_GFP_EC:046s_C7_S50_L004_R1_001Aligned.outSorted.bam,Aorta_GFP_EC:046s_D11_S274_L004_R1_001Aligned.outSorted.bam,Aorta_GFP_EC:046s_D12_S282_L004_R1_001Aligned.outSorted.bam,Aorta_GFP_EC:046s_D7_S242_L004_R1_001Aligned.outSorted.bam,Aorta_GFP_EC:046s_E12_S91_L004_R1_001Aligned.outSorted.bam,Aorta_GFP_EC:046s_F13_S291_L004_R1_001Aligned.outSorted.bam,Aorta_GFP_EC:046s_F22_S363_L004_R1_001Aligned.outSorted.bam,Aorta_GFP_EC:046s_G15_S116_L004_R1_001Aligned.outSorted.bam,Aorta_GFP_EC:046s_G2_S12_L004_R1_001Aligned.outSorted.bam,Aorta_GFP_EC:046s_H11_S276_L004_R1_001Aligned.outSorted.bam,Aorta_GFP_EC:046s_H1_S196_L004_R1_001Aligned.outSorted.bam,Aorta_GFP_EC:046s_H9_S260_L004_R1_001Aligned.outSorted.bam,Aorta_GFP_EC:046s_I16_S125_L004_R1_001Aligned.outSorted.bam,Aorta_GFP_EC:046s_I8_S61_L004_R1_001Aligned.outSorted.bam,Aorta_GFP_EC:046s_J21_S357_L004_R1_001Aligned.outSorted.bam,Aorta_GFP_EC:046s_K18_S142_L004_R1_001Aligned.outSorted.bam,Aorta_GFP_EC:046s_K22_S174_L004_R1_001Aligned.outSorted.bam,Aorta_GFP_EC:046s_O15_S120_L004_R1_001Aligned.outSorted.bam,Aorta_GFP_EC:046s_P10_S272_L004_R1_001Aligned.outSorted.bam,Aorta_GFP_EC:046s_P16_S320_L004_R1_001Aligned.outSorted.bam,Aorta_GFP_EC:046s_P18_S336_L004_R1_001Aligned.outSorted.bam,Aorta_GFP_EC:046s_P1_S200_L004_R1_001Aligned.outSorted.bam,Aorta_GFP_EC:046s_P24_S384_L004_R1_001Aligned.outSorted.bam,Aorta_GFP_EC:048s_G20_S156_L001_R1_001Aligned.outSorted.bam,Aorta_GFP_EC:048s_H12_S284_L001_R1_001Aligned.outSorted.bam,Aorta_GFP_EC:048s_H24_S380_L001_R1_001Aligned.outSorted.bam,Aorta_GFP_EC:049s_A12_S89_L002_R1_001Aligned.outSorted.bam,Aorta_GFP_EC:049s_A13_S97_L002_R1_001Aligned.outSorted.bam,Aorta_GFP_EC:049s_A14_S105_L002_R1_001Aligned.outSorted.bam,Aorta_GFP_EC:049s_A5_S33_L002_R1_001Aligned.outSorted.bam,Aorta_GFP_EC:049s_B14_S297_L002_R1_001Aligned.outSorted.bam,Aorta_GFP_EC:049s_B16_S313_L002_R1_001Aligned.outSorted.bam,Aorta_GFP_EC:049s_B19_S337_L002_R1_001Aligned.outSorted.bam,Aorta_GFP_EC:049s_B22_S361_L002_R1_001Aligned.outSorted.bam,Aorta_GFP_EC:049s_B24_S377_L002_R1_001Aligned.outSorted.bam,Aorta_GFP_EC:049s_B2_S201_L002_R1_001Aligned.outSorted.bam,Aorta_GFP_EC:049s_C11_S82_L002_R1_001Aligned.outSorted.bam,Aorta_GFP_EC:049s_C20_S154_L002_R1_001Aligned.outSorted.bam,Aorta_GFP_EC:049s_C22_S170_L002_R1_001Aligned.outSorted.bam,Aorta_GFP_EC:049s_C3_S18_L002_R1_001Aligned.outSorted.bam,Aorta_GFP_EC:049s_D17_S322_L002_R1_001Aligned.outSorted.bam,Aorta_GFP_EC:049s_D18_S330_L002_R1_001Aligned.outSorted.bam,Aorta_GFP_EC:049s_D20_S346_L002_R1_001Aligned.outSorted.bam,Aorta_GFP_EC:049s_D8_S250_L002_R1_001Aligned.outSorted.bam,Aorta_GFP_EC:049s_E20_S155_L002_R1_001Aligned.outSorted.bam,Aorta_GFP_EC:049s_F15_S307_L002_R1_001Aligned.outSorted.bam,Aorta_GFP_EC:049s_F24_S379_L002_R1_001Aligned.outSorted.bam,Aorta_GFP_EC:049s_F2_S203_L002_R1_001Aligned.outSorted.bam,Aorta_GFP_EC:049s_F5_S227_L002_R1_001Aligned.outSorted.bam,Aorta_GFP_EC:049s_G1_S4_L002_R1_001Aligned.outSorted.bam,Aorta_GFP_EC:049s_H12_S284_L002_R1_001Aligned.outSorted.bam,Aorta_GFP_EC:049s_H22_S364_L002_R1_001Aligned.outSorted.bam,Aorta_GFP_EC:049s_H2_S204_L002_R1_001Aligned.outSorted.bam,Aorta_GFP_EC:049s_I15_S117_L002_R1_001Aligned.outSorted.bam,Aorta_GFP_EC:049s_I19_S149_L002_R1_001Aligned.outSorted.bam,Aorta_GFP_EC:049s_I4_S29_L002_R1_001Aligned.outSorted.bam,Aorta_GFP_EC:049s_J13_S293_L002_R1_001Aligned.outSorted.bam,Aorta_GFP_EC:049s_J3_S213_L002_R1_001Aligned.outSorted.bam,Aorta_GFP_EC:049s_J4_S221_L002_R1_001Aligned.outSorted.bam,Aorta_GFP_EC:049s_J7_S245_L002_R1_001Aligned.outSorted.bam,Aorta_GFP_EC:049s_K14_S110_L002_R1_001Aligned.outSorted.bam,Aorta_GFP_EC:049s_K3_S22_L002_R1_001Aligned.outSorted.bam,Aorta_GFP_EC:049s_N23_S375_L002_R1_001Aligned.outSorted.bam,Aorta_GFP_EC:049s_N5_S231_L002_R1_001Aligned.outSorted.bam,Aorta_GFP_EC:049s_O23_S184_L002_R1_001Aligned.outSorted.bam,Aorta_GFP_EC:049s_P11_S280_L002_R1_001Aligned.outSorted.bam,Aorta_GFP_EC:049s_P12_S288_L002_R1_001Aligned.outSorted.bam,Aorta_GFP_EC:046s_B10_S265_L004_R1_001Aligned.outSorted.bam,Aorta_GFP_EC:046s_B11_S273_L004_R1_001Aligned.outSorted.bam,Aorta_GFP_EC:046s_B14_S297_L004_R1_001Aligned.outSorted.bam,Aorta_GFP_EC:046s_C10_S74_L004_R1_001Aligned.outSorted.bam,Aorta_GFP_EC:046s_C24_S186_L004_R1_001Aligned.outSorted.bam,Aorta_GFP_EC:046s_C9_S66_L004_R1_001Aligned.outSorted.bam,Aorta_GFP_EC:046s_D10_S266_L004_R1_001Aligned.outSorted.bam,Aorta_GFP_EC:046s_D4_S218_L004_R1_001Aligned.outSorted.bam,Aorta_GFP_EC:046s_E11_S83_L004_R1_001Aligned.outSorted.bam,Aorta_GFP_EC:046s_E3_S19_L004_R1_001Aligned.outSorted.bam,Aorta_GFP_EC:046s_F7_S243_L004_R1_001Aligned.outSorted.bam,Aorta_GFP_EC:046s_G11_S84_L004_R1_001Aligned.outSorted.bam,Aorta_GFP_EC:046s_G22_S172_L004_R1_001Aligned.outSorted.bam,Aorta_GFP_EC:046s_G7_S52_L004_R1_001Aligned.outSorted.bam,Aorta_GFP_EC:046s_H14_S300_L004_R1_001Aligned.outSorted.bam,Aorta_GFP_EC:046s_H20_S348_L004_R1_001Aligned.outSorted.bam,Aorta_GFP_EC:046s_H24_S380_L004_R1_001Aligned.outSorted.bam,Aorta_GFP_EC:046s_H3_S212_L004_R1_001Aligned.outSorted.bam,Aorta_GFP_EC:046s_H8_S252_L004_R1_001Aligned.outSorted.bam,Aorta_GFP_EC:046s_I20_S157_L004_R1_001Aligned.outSorted.bam,Aorta_GFP_EC:046s_J20_S349_L004_R1_001Aligned.outSorted.bam,Aorta_GFP_EC:046s_J8_S253_L004_R1_001Aligned.outSorted.bam,Aorta_GFP_EC:046s_K21_S166_L004_R1_001Aligned.outSorted.bam,Aorta_GFP_EC:046s_K23_S182_L004_R1_001Aligned.outSorted.bam,Aorta_GFP_EC:046s_K5_S38_L004_R1_001Aligned.outSorted.bam,Aorta_GFP_EC:046s_K6_S46_L004_R1_001Aligned.outSorted.bam,Aorta_GFP_EC:046s_K8_S62_L004_R1_001Aligned.outSorted.bam,Aorta_GFP_EC:046s_L12_S286_L004_R1_001Aligned.outSorted.bam,Aorta_GFP_EC:046s_L19_S342_L004_R1_001Aligned.outSorted.bam,Aorta_GFP_EC:046s_L20_S350_L004_R1_001Aligned.outSorted.bam,Aorta_GFP_EC:046s_L24_S382_L004_R1_001Aligned.outSorted.bam,Aorta_GFP_EC:046s_M12_S95_L004_R1_001Aligned.outSorted.bam,Aorta_GFP_EC:046s_M1_S7_L004_R1_001Aligned.outSorted.bam,Aorta_GFP_EC:046s_M5_S39_L004_R1_001Aligned.outSorted.bam,Aorta_GFP_EC:046s_N18_S335_L004_R1_001Aligned.outSorted.bam,Aorta_GFP_EC:046s_N19_S343_L004_R1_001Aligned.outSorted.bam,Aorta_GFP_EC:046s_N20_S351_L004_R1_001Aligned.outSorted.bam,Aorta_GFP_EC:046s_N5_S231_L004_R1_001Aligned.outSorted.bam,Aorta_GFP_EC:046s_O12_S96_L004_R1_001Aligned.outSorted.bam,Aorta_GFP_EC:046s_O18_S144_L004_R1_001Aligned.outSorted.bam,Aorta_GFP_EC:046s_O22_S176_L004_R1_001Aligned.outSorted.bam,Aorta_GFP_EC:046s_O2_S16_L004_R1_001Aligned.outSorted.bam,Aorta_GFP_EC:046s_O4_S32_L004_R1_001Aligned.outSorted.bam,Aorta_GFP_EC:046s_O9_S72_L004_R1_001Aligned.outSorted.bam,Aorta_GFP_EC:046s_P15_S312_L004_R1_001Aligned.outSorted.bam,Aorta_GFP_EC:046s_P9_S264_L004_R1_001Aligned.outSorted.bam,Aorta_GFP_EC:048s_B4_S217_L001_R1_001Aligned.outSorted.bam,Aorta_GFP_EC:048s_C24_S186_L001_R1_001Aligned.outSorted.bam,Aorta_GFP_EC:048s_D3_S210_L001_R1_001Aligned.outSorted.bam,Aorta_GFP_EC:048s_F4_S219_L001_R1_001Aligned.outSorted.bam,Aorta_GFP_EC:048s_I24_S189_L001_R1_001Aligned.outSorted.bam,Aorta_GFP_EC:048s_I2_S13_L001_R1_001Aligned.outSorted.bam,Aorta_GFP_EC:048s_J10_S269_L001_R1_001Aligned.outSorted.bam,Aorta_GFP_EC:048s_L20_S350_L001_R1_001Aligned.outSorted.bam,Aorta_GFP_EC:048s_O11_S88_L001_R1_001Aligned.outSorted.bam,Aorta_GFP_EC:048s_O20_S160_L001_R1_001Aligned.outSorted.bam,Aorta_GFP_EC:048s_P20_S352_L001_R1_001Aligned.outSorted.bam,Aorta_GFP_EC:049s_A16_S121_L002_R1_001Aligned.outSorted.bam,Aorta_GFP_EC:049s_A2_S9_L002_R1_001Aligned.outSorted.bam,Aorta_GFP_EC:049s_D11_S274_L002_R1_001Aligned.outSorted.bam,Aorta_GFP_EC:049s_D19_S338_L002_R1_001Aligned.outSorted.bam,Aorta_GFP_EC:049s_D9_S258_L002_R1_001Aligned.outSorted.bam,Aorta_GFP_EC:049s_E1_S3_L002_R1_001Aligned.outSorted.bam,Aorta_GFP_EC:049s_E22_S171_L002_R1_001Aligned.outSorted.bam,Aorta_GFP_EC:049s_F14_S299_L002_R1_001Aligned.outSorted.bam,Aorta_GFP_EC:049s_F23_S371_L002_R1_001Aligned.outSorted.bam,Aorta_GFP_EC:049s_H10_S268_L002_R1_001Aligned.outSorted.bam,Aorta_GFP_EC:049s_H21_S356_L002_R1_001Aligned.outSorted.bam,Aorta_GFP_EC:049s_J19_S341_L002_R1_001Aligned.outSorted.bam,Aorta_GFP_EC:049s_L4_S222_L002_R1_001Aligned.outSorted.bam,Aorta_GFP_EC:049s_P10_S272_L002_R1_001Aligned.outSorted.bam,Aorta_GFP_EC:046s_A15_S113_L004_R1_001Aligned.outSorted.bam,Aorta_GFP_EC:046s_B20_S345_L004_R1_001Aligned.outSorted.bam,Aorta_GFP_EC:046s_B4_S217_L004_R1_001Aligned.outSorted.bam,Aorta_GFP_EC:046s_B5_S225_L004_R1_001Aligned.outSorted.bam,Aorta_GFP_EC:046s_C15_S114_L004_R1_001Aligned.outSorted.bam,Aorta_GFP_EC:046s_D14_S298_L004_R1_001Aligned.outSorted.bam,Aorta_GFP_EC:046s_E19_S147_L004_R1_001Aligned.outSorted.bam,Aorta_GFP_EC:046s_E5_S35_L004_R1_001Aligned.outSorted.bam,Aorta_GFP_EC:046s_G19_S148_L004_R1_001Aligned.outSorted.bam,Aorta_GFP_EC:046s_I4_S29_L004_R1_001Aligned.outSorted.bam,Aorta_GFP_EC:046s_I9_S69_L004_R1_001Aligned.outSorted.bam,Aorta_GFP_EC:046s_J10_S269_L004_R1_001Aligned.outSorted.bam,Aorta_GFP_EC:046s_J13_S293_L004_R1_001Aligned.outSorted.bam,Aorta_GFP_EC:046s_J17_S325_L004_R1_001Aligned.outSorted.bam,Aorta_GFP_EC:046s_J23_S373_L004_R1_001Aligned.outSorted.bam,Aorta_GFP_EC:046s_J9_S261_L004_R1_001Aligned.outSorted.bam,Aorta_GFP_EC:046s_K10_S78_L004_R1_001Aligned.outSorted.bam,Aorta_GFP_EC:046s_N22_S367_L004_R1_001Aligned.outSorted.bam,Aorta_GFP_EC:046s_O19_S152_L004_R1_001Aligned.outSorted.bam,Aorta_GFP_EC:046s_O8_S64_L004_R1_001Aligned.outSorted.bam,Aorta_GFP_EC:046s_P20_S352_L004_R1_001Aligned.outSorted.bam,Aorta_GFP_EC:046s_P7_S248_L004_R1_001Aligned.outSorted.bam,Aorta_GFP_EC:048s_A11_S81_L001_R1_001Aligned.outSorted.bam,Aorta_GFP_EC:048s_A12_S89_L001_R1_001Aligned.outSorted.bam,Aorta_GFP_EC:048s_A13_S97_L001_R1_001Aligned.outSorted.bam,Aorta_GFP_EC:048s_A15_S113_L001_R1_001Aligned.outSorted.bam,Aorta_GFP_EC:048s_A16_S121_L001_R1_001Aligned.outSorted.bam,Aorta_GFP_EC:048s_A20_S153_L001_R1_001Aligned.outSorted.bam,Aorta_GFP_EC:048s_A21_S161_L001_R1_001Aligned.outSorted.bam,Aorta_GFP_EC:048s_A6_S41_L001_R1_001Aligned.outSorted.bam,Aorta_GFP_EC:048s_A7_S49_L001_R1_001Aligned.outSorted.bam,Aorta_GFP_EC:048s_A8_S57_L001_R1_001Aligned.outSorted.bam,Aorta_GFP_EC:048s_B10_S265_L001_R1_001Aligned.outSorted.bam,Aorta_GFP_EC:048s_B20_S345_L001_R1_001Aligned.outSorted.bam,Aorta_GFP_EC:048s_B2_S201_L001_R1_001Aligned.outSorted.bam,Aorta_GFP_EC:048s_C12_S90_L001_R1_001Aligned.outSorted.bam,Aorta_GFP_EC:048s_C14_S106_L001_R1_001Aligned.outSorted.bam,Aorta_GFP_EC:048s_C18_S138_L001_R1_001Aligned.outSorted.bam,Aorta_GFP_EC:048s_C2_S10_L001_R1_001Aligned.outSorted.bam,Aorta_GFP_EC:048s_C4_S26_L001_R1_001Aligned.outSorted.bam,Aorta_GFP_EC:048s_C8_S58_L001_R1_001Aligned.outSorted.bam,Aorta_GFP_EC:048s_D12_S282_L001_R1_001Aligned.outSorted.bam,Aorta_GFP_EC:048s_D15_S306_L001_R1_001Aligned.outSorted.bam,Aorta_GFP_EC:048s_D16_S314_L001_R1_001Aligned.outSorted.bam,Aorta_GFP_EC:048s_D17_S322_L001_R1_001Aligned.outSorted.bam,Aorta_GFP_EC:048s_D1_S194_L001_R1_001Aligned.outSorted.bam,Aorta_GFP_EC:048s_D20_S346_L001_R1_001Aligned.outSorted.bam,Aorta_GFP_EC:048s_D21_S354_L001_R1_001Aligned.outSorted.bam,Aorta_GFP_EC:048s_D23_S370_L001_R1_001Aligned.outSorted.bam,Aorta_GFP_EC:048s_D24_S378_L001_R1_001Aligned.outSorted.bam,Aorta_GFP_EC:048s_D6_S234_L001_R1_001Aligned.outSorted.bam,Aorta_GFP_EC:048s_D8_S250_L001_R1_001Aligned.outSorted.bam,Aorta_GFP_EC:048s_E11_S83_L001_R1_001Aligned.outSorted.bam,Aorta_GFP_EC:048s_E13_S99_L001_R1_001Aligned.outSorted.bam,Aorta_GFP_EC:048s_E17_S131_L001_R1_001Aligned.outSorted.bam,Aorta_GFP_EC:048s_E23_S179_L001_R1_001Aligned.outSorted.bam,Aorta_GFP_EC:048s_E3_S19_L001_R1_001Aligned.outSorted.bam,Aorta_GFP_EC:048s_E5_S35_L001_R1_001Aligned.outSorted.bam,Aorta_GFP_EC:048s_F17_S323_L001_R1_001Aligned.outSorted.bam,Aorta_GFP_EC:048s_F1_S195_L001_R1_001Aligned.outSorted.bam,Aorta_GFP_EC:048s_F20_S347_L001_R1_001Aligned.outSorted.bam,Aorta_GFP_EC:048s_F22_S363_L001_R1_001Aligned.outSorted.bam,Aorta_GFP_EC:048s_F5_S227_L001_R1_001Aligned.outSorted.bam,Aorta_GFP_EC:048s_F6_S235_L001_R1_001Aligned.outSorted.bam,Aorta_GFP_EC:048s_F9_S259_L001_R1_001Aligned.outSorted.bam,Aorta_GFP_EC:048s_G11_S84_L001_R1_001Aligned.outSorted.bam,Aorta_GFP_EC:048s_G13_S100_L001_R1_001Aligned.outSorted.bam,Aorta_GFP_EC:048s_G19_S148_L001_R1_001Aligned.outSorted.bam,Aorta_GFP_EC:048s_H11_S276_L001_R1_001Aligned.outSorted.bam,Aorta_GFP_EC:048s_H13_S292_L001_R1_001Aligned.outSorted.bam,Aorta_GFP_EC:048s_H15_S308_L001_R1_001Aligned.outSorted.bam,Aorta_GFP_EC:048s_H16_S316_L001_R1_001Aligned.outSorted.bam,Aorta_GFP_EC:048s_H17_S324_L001_R1_001Aligned.outSorted.bam,Aorta_GFP_EC:048s_H1_S196_L001_R1_001Aligned.outSorted.bam,Aorta_GFP_EC:048s_H20_S348_L001_R1_001Aligned.outSorted.bam,Aorta_GFP_EC:048s_H2_S204_L001_R1_001Aligned.outSorted.bam,Aorta_GFP_EC:048s_H4_S220_L001_R1_001Aligned.outSorted.bam,Aorta_GFP_EC:048s_H5_S228_L001_R1_001Aligned.outSorted.bam,Aorta_GFP_EC:048s_H8_S252_L001_R1_001Aligned.outSorted.bam,Aorta_GFP_EC:048s_H9_S260_L001_R1_001Aligned.outSorted.bam,Aorta_GFP_EC:048s_I11_S85_L001_R1_001Aligned.outSorted.bam,Aorta_GFP_EC:048s_I13_S101_L001_R1_001Aligned.outSorted.bam,Aorta_GFP_EC:048s_I14_S109_L001_R1_001Aligned.outSorted.bam,Aorta_GFP_EC:048s_I18_S141_L001_R1_001Aligned.outSorted.bam,Aorta_GFP_EC:048s_I23_S181_L001_R1_001Aligned.outSorted.bam,Aorta_GFP_EC:048s_I3_S21_L001_R1_001Aligned.outSorted.bam,Aorta_GFP_EC:048s_I5_S37_L001_R1_001Aligned.outSorted.bam,Aorta_GFP_EC:048s_I9_S69_L001_R1_001Aligned.outSorted.bam,Aorta_GFP_EC:048s_J21_S357_L001_R1_001Aligned.outSorted.bam,Aorta_GFP_EC:048s_J22_S365_L001_R1_001Aligned.outSorted.bam,Aorta_GFP_EC:048s_J23_S373_L001_R1_001Aligned.outSorted.bam,Aorta_GFP_EC:048s_J24_S381_L001_R1_001Aligned.outSorted.bam,Aorta_GFP_EC:048s_J3_S213_L001_R1_001Aligned.outSorted.bam,Aorta_GFP_EC:048s_J8_S253_L001_R1_001Aligned.outSorted.bam,Aorta_GFP_EC:048s_K10_S78_L001_R1_001Aligned.outSorted.bam,Aorta_GFP_EC:048s_K16_S126_L001_R1_001Aligned.outSorted.bam,Aorta_GFP_EC:048s_K17_S134_L001_R1_001Aligned.outSorted.bam,Aorta_GFP_EC:048s_K1_S6_L001_R1_001Aligned.outSorted.bam,Aorta_GFP_EC:048s_K3_S22_L001_R1_001Aligned.outSorted.bam,Aorta_GFP_EC:048s_K4_S30_L001_R1_001Aligned.outSorted.bam,Aorta_GFP_EC:048s_L12_S286_L001_R1_001Aligned.outSorted.bam,Aorta_GFP_EC:048s_L16_S318_L001_R1_001Aligned.outSorted.bam,Aorta_GFP_EC:048s_L17_S326_L001_R1_001Aligned.outSorted.bam,Aorta_GFP_EC:048s_L18_S334_L001_R1_001Aligned.outSorted.bam,Aorta_GFP_EC:048s_L1_S198_L001_R1_001Aligned.outSorted.bam,Aorta_GFP_EC:048s_L2_S206_L001_R1_001Aligned.outSorted.bam,Aorta_GFP_EC:048s_L3_S214_L001_R1_001Aligned.outSorted.bam,Aorta_GFP_EC:048s_L6_S238_L001_R1_001Aligned.outSorted.bam,Aorta_GFP_EC:048s_L7_S246_L001_R1_001Aligned.outSorted.bam,Aorta_GFP_EC:048s_M10_S79_L001_R1_001Aligned.outSorted.bam,Aorta_GFP_EC:048s_M17_S135_L001_R1_001Aligned.outSorted.bam,Aorta_GFP_EC:048s_M18_S143_L001_R1_001Aligned.outSorted.bam,Aorta_GFP_EC:048s_M19_S151_L001_R1_001Aligned.outSorted.bam,Aorta_GFP_EC:048s_M1_S7_L001_R1_001Aligned.outSorted.bam,Aorta_GFP_EC:048s_M20_S159_L001_R1_001Aligned.outSorted.bam,Aorta_GFP_EC:048s_M22_S175_L001_R1_001Aligned.outSorted.bam,Aorta_GFP_EC:048s_M23_S183_L001_R1_001Aligned.outSorted.bam,Aorta_GFP_EC:048s_M24_S191_L001_R1_001Aligned.outSorted.bam,Aorta_GFP_EC:048s_M2_S15_L001_R1_001Aligned.outSorted.bam,Aorta_GFP_EC:048s_M5_S39_L001_R1_001Aligned.outSorted.bam,Aorta_GFP_EC:048s_M7_S55_L001_R1_001Aligned.outSorted.bam,Aorta_GFP_EC:048s_N13_S295_L001_R1_001Aligned.outSorted.bam,Aorta_GFP_EC:048s_N15_S311_L001_R1_001Aligned.outSorted.bam,Aorta_GFP_EC:048s_N20_S351_L001_R1_001Aligned.outSorted.bam,Aorta_GFP_EC:048s_N7_S247_L001_R1_001Aligned.outSorted.bam,Aorta_GFP_EC:048s_N8_S255_L001_R1_001Aligned.outSorted.bam,Aorta_GFP_EC:048s_N9_S263_L001_R1_001Aligned.outSorted.bam,Aorta_GFP_EC:048s_O10_S80_L001_R1_001Aligned.outSorted.bam,Aorta_GFP_EC:048s_O15_S120_L001_R1_001Aligned.outSorted.bam,Aorta_GFP_EC:048s_O17_S136_L001_R1_001Aligned.outSorted.bam,Aorta_GFP_EC:048s_O5_S40_L001_R1_001Aligned.outSorted.bam,Aorta_GFP_EC:048s_P15_S312_L001_R1_001Aligned.outSorted.bam,Aorta_GFP_EC:048s_P17_S328_L001_R1_001Aligned.outSorted.bam,Aorta_GFP_EC:048s_P1_S200_L001_R1_001Aligned.outSorted.bam,Aorta_GFP_EC:048s_P21_S360_L001_R1_001Aligned.outSorted.bam,Aorta_GFP_EC:048s_P23_S376_L001_R1_001Aligned.outSorted.bam,Aorta_GFP_EC:048s_P24_S384_L001_R1_001Aligned.outSorted.bam,Aorta_GFP_EC:048s_P4_S224_L001_R1_001Aligned.outSorted.bam,Aorta_GFP_EC:048s_P5_S232_L001_R1_001Aligned.outSorted.bam,Aorta_GFP_EC:048s_P9_S264_L001_R1_001Aligned.outSorted.bam,Aorta_GFP_EC:049s_A19_S145_L002_R1_001Aligned.outSorted.bam,Aorta_GFP_EC:049s_A20_S153_L002_R1_001Aligned.outSorted.bam,Aorta_GFP_EC:049s_A23_S177_L002_R1_001Aligned.outSorted.bam,Aorta_GFP_EC:049s_A24_S185_L002_R1_001Aligned.outSorted.bam,Aorta_GFP_EC:049s_A3_S17_L002_R1_001Aligned.outSorted.bam,Aorta_GFP_EC:049s_B1_S193_L002_R1_001Aligned.outSorted.bam,Aorta_GFP_EC:049s_B23_S369_L002_R1_001Aligned.outSorted.bam,Aorta_GFP_EC:049s_B7_S241_L002_R1_001Aligned.outSorted.bam,Aorta_GFP_EC:049s_C15_S114_L002_R1_001Aligned.outSorted.bam,Aorta_GFP_EC:049s_C19_S146_L002_R1_001Aligned.outSorted.bam,Aorta_GFP_EC:049s_C23_S178_L002_R1_001Aligned.outSorted.bam,Aorta_GFP_EC:049s_C5_S34_L002_R1_001Aligned.outSorted.bam,Aorta_GFP_EC:049s_C9_S66_L002_R1_001Aligned.outSorted.bam,Aorta_GFP_EC:049s_D10_S266_L002_R1_001Aligned.outSorted.bam,Aorta_GFP_EC:049s_D12_S282_L002_R1_001Aligned.outSorted.bam,Aorta_GFP_EC:049s_D13_S290_L002_R1_001Aligned.outSorted.bam,Aorta_GFP_EC:049s_D21_S354_L002_R1_001Aligned.outSorted.bam,Aorta_GFP_EC:049s_D5_S226_L002_R1_001Aligned.outSorted.bam,Aorta_GFP_EC:049s_D7_S242_L002_R1_001Aligned.outSorted.bam,Aorta_GFP_EC:049s_E10_S75_L002_R1_001Aligned.outSorted.bam,Aorta_GFP_EC:049s_E14_S107_L002_R1_001Aligned.outSorted.bam,Aorta_GFP_EC:049s_F10_S267_L002_R1_001Aligned.outSorted.bam,Aorta_GFP_EC:049s_F7_S243_L002_R1_001Aligned.outSorted.bam,Aorta_GFP_EC:049s_G18_S140_L002_R1_001Aligned.outSorted.bam,Aorta_GFP_EC:049s_G3_S20_L002_R1_001Aligned.outSorted.bam,Aorta_GFP_EC:049s_G7_S52_L002_R1_001Aligned.outSorted.bam,Aorta_GFP_EC:049s_H13_S292_L002_R1_001Aligned.outSorted.bam,Aorta_GFP_EC:049s_H15_S308_L002_R1_001Aligned.outSorted.bam,Aorta_GFP_EC:049s_H17_S324_L002_R1_001Aligned.outSorted.bam,Aorta_GFP_EC:049s_H18_S332_L002_R1_001Aligned.outSorted.bam,Aorta_GFP_EC:049s_H1_S196_L002_R1_001Aligned.outSorted.bam,Aorta_GFP_EC:049s_H9_S260_L002_R1_001Aligned.outSorted.bam,Aorta_GFP_EC:049s_I11_S85_L002_R1_001Aligned.outSorted.bam,Aorta_GFP_EC:049s_I12_S93_L002_R1_001Aligned.outSorted.bam,Aorta_GFP_EC:049s_I17_S133_L002_R1_001Aligned.outSorted.bam,Aorta_GFP_EC:049s_I20_S157_L002_R1_001Aligned.outSorted.bam,Aorta_GFP_EC:049s_I3_S21_L002_R1_001Aligned.outSorted.bam,Aorta_GFP_EC:049s_J14_S301_L002_R1_001Aligned.outSorted.bam,Aorta_GFP_EC:049s_J15_S309_L002_R1_001Aligned.outSorted.bam,Aorta_GFP_EC:049s_J1_S197_L002_R1_001Aligned.outSorted.bam,Aorta_GFP_EC:049s_J22_S365_L002_R1_001Aligned.outSorted.bam,Aorta_GFP_EC:049s_J23_S373_L002_R1_001Aligned.outSorted.bam,Aorta_GFP_EC:049s_J2_S205_L002_R1_001Aligned.outSorted.bam,Aorta_GFP_EC:049s_J8_S253_L002_R1_001Aligned.outSorted.bam,Aorta_GFP_EC:049s_K11_S86_L002_R1_001Aligned.outSorted.bam,Aorta_GFP_EC:049s_K13_S102_L002_R1_001Aligned.outSorted.bam,Aorta_GFP_EC:049s_K24_S190_L002_R1_001Aligned.outSorted.bam,Aorta_GFP_EC:049s_K7_S54_L002_R1_001Aligned.outSorted.bam,Aorta_GFP_EC:049s_L14_S302_L002_R1_001Aligned.outSorted.bam,Aorta_GFP_EC:049s_L15_S310_L002_R1_001Aligned.outSorted.bam,Aorta_GFP_EC:049s_L17_S326_L002_R1_001Aligned.outSorted.bam,Aorta_GFP_EC:049s_L1_S198_L002_R1_001Aligned.outSorted.bam,Aorta_GFP_EC:049s_L20_S350_L002_R1_001Aligned.outSorted.bam,Aorta_GFP_EC:049s_L22_S366_L002_R1_001Aligned.outSorted.bam,Aorta_GFP_EC:049s_L24_S382_L002_R1_001Aligned.outSorted.bam,Aorta_GFP_EC:049s_L2_S206_L002_R1_001Aligned.outSorted.bam,Aorta_GFP_EC:049s_L6_S238_L002_R1_001Aligned.outSorted.bam,Aorta_GFP_EC:049s_M14_S111_L002_R1_001Aligned.outSorted.bam,Aorta_GFP_EC:049s_M16_S127_L002_R1_001Aligned.outSorted.bam,Aorta_GFP_EC:049s_M24_S191_L002_R1_001Aligned.outSorted.bam,Aorta_GFP_EC:049s_N1_S199_L002_R1_001Aligned.outSorted.bam,Aorta_GFP_EC:049s_N2_S207_L002_R1_001Aligned.outSorted.bam,Aorta_GFP_EC:049s_N3_S215_L002_R1_001Aligned.outSorted.bam,Aorta_GFP_EC:049s_N6_S239_L002_R1_001Aligned.outSorted.bam,Aorta_GFP_EC:049s_O11_S88_L002_R1_001Aligned.outSorted.bam,Aorta_GFP_EC:049s_O12_S96_L002_R1_001Aligned.outSorted.bam,Aorta_GFP_EC:049s_O16_S128_L002_R1_001Aligned.outSorted.bam,Aorta_GFP_EC:049s_O22_S176_L002_R1_001Aligned.outSorted.bam,Aorta_GFP_EC:049s_O2_S16_L002_R1_001Aligned.outSorted.bam,Aorta_GFP_EC:049s_O8_S64_L002_R1_001Aligned.outSorted.bam,Aorta_GFP_EC:049s_O9_S72_L002_R1_001Aligned.outSorted.bam,Aorta_GFP_EC:049s_P13_S296_L002_R1_001Aligned.outSorted.bam,Aorta_GFP_EC:049s_P14_S304_L002_R1_001Aligned.outSorted.bam,Aorta_GFP_EC:049s_P15_S312_L002_R1_001Aligned.outSorted.bam,Aorta_GFP_EC:049s_P1_S200_L002_R1_001Aligned.outSorted.bam,Aorta_GFP_EC:049s_P22_S368_L002_R1_001Aligned.outSorted.bam,Aorta_GFP_EC:049s_P3_S216_L002_R1_001Aligned.outSorted.bam,Aorta_GFP_EC:049s_P7_S248_L002_R1_001Aligned.outSorted.bam,Aorta_GFP_EC:049s_P9_S264_L002_R1_001Aligned.outSorted.bam,Aorta_GFP_EC:046s_A14_S105_L004_R1_001Aligned.outSorted.bam,Aorta_GFP_EC:046s_A22_S169_L004_R1_001Aligned.outSorted.bam,Aorta_GFP_EC:046s_C17_S130_L004_R1_001Aligned.outSorted.bam,Aorta_GFP_EC:046s_C18_S138_L004_R1_001Aligned.outSorted.bam,Aorta_GFP_EC:046s_D2_S202_L004_R1_001Aligned.outSorted.bam,Aorta_GFP_EC:046s_D8_S250_L004_R1_001Aligned.outSorted.bam,Aorta_GFP_EC:046s_E18_S139_L004_R1_001Aligned.outSorted.bam,Aorta_GFP_EC:046s_G9_S68_L004_R1_001Aligned.outSorted.bam,Aorta_GFP_EC:046s_H16_S316_L004_R1_001Aligned.outSorted.bam,Aorta_GFP_EC:046s_I5_S37_L004_R1_001Aligned.outSorted.bam,Aorta_GFP_EC:046s_K17_S134_L004_R1_001Aligned.outSorted.bam,Aorta_GFP_EC:046s_M20_S159_L004_R1_001Aligned.outSorted.bam,Aorta_GFP_EC:046s_M22_S175_L004_R1_001Aligned.outSorted.bam,Aorta_GFP_EC:046s_M4_S31_L004_R1_001Aligned.outSorted.bam,Aorta_GFP_EC:046s_N12_S287_L004_R1_001Aligned.outSorted.bam,Aorta_GFP_EC:046s_O13_S104_L004_R1_001Aligned.outSorted.bam,Aorta_GFP_EC:046s_P12_S288_L004_R1_001Aligned.outSorted.bam,Aorta_GFP_EC:048s_A17_S129_L001_R1_001Aligned.outSorted.bam,Aorta_GFP_EC:048s_A18_S137_L001_R1_001Aligned.outSorted.bam,Aorta_GFP_EC:048s_A19_S145_L001_R1_001Aligned.outSorted.bam,Aorta_GFP_EC:048s_A1_S1_L001_R1_001Aligned.outSorted.bam,Aorta_GFP_EC:048s_A22_S169_L001_R1_001Aligned.outSorted.bam,Aorta_GFP_EC:048s_A23_S177_L001_R1_001Aligned.outSorted.bam,Aorta_GFP_EC:048s_A24_S185_L001_R1_001Aligned.outSorted.bam,Aorta_GFP_EC:048s_A2_S9_L001_R1_001Aligned.outSorted.bam,Aorta_GFP_EC:048s_A3_S17_L001_R1_001Aligned.outSorted.bam,Aorta_GFP_EC:048s_A4_S25_L001_R1_001Aligned.outSorted.bam,Aorta_GFP_EC:048s_B12_S281_L001_R1_001Aligned.outSorted.bam,Aorta_GFP_EC:048s_B13_S289_L001_R1_001Aligned.outSorted.bam,Aorta_GFP_EC:048s_B14_S297_L001_R1_001Aligned.outSorted.bam,Aorta_GFP_EC:048s_B15_S305_L001_R1_001Aligned.outSorted.bam,Aorta_GFP_EC:048s_B16_S313_L001_R1_001Aligned.outSorted.bam,Aorta_GFP_EC:048s_B18_S329_L001_R1_001Aligned.outSorted.bam,Aorta_GFP_EC:048s_B19_S337_L001_R1_001Aligned.outSorted.bam,Aorta_GFP_EC:048s_B1_S193_L001_R1_001Aligned.outSorted.bam,Aorta_GFP_EC:048s_B21_S353_L001_R1_001Aligned.outSorted.bam,Aorta_GFP_EC:048s_B22_S361_L001_R1_001Aligned.outSorted.bam,Aorta_GFP_EC:048s_B3_S209_L001_R1_001Aligned.outSorted.bam,Aorta_GFP_EC:048s_B5_S225_L001_R1_001Aligned.outSorted.bam,Aorta_GFP_EC:048s_B6_S233_L001_R1_001Aligned.outSorted.bam,Aorta_GFP_EC:048s_B9_S257_L001_R1_001Aligned.outSorted.bam,Aorta_GFP_EC:048s_C10_S74_L001_R1_001Aligned.outSorted.bam,Aorta_GFP_EC:048s_C15_S114_L001_R1_001Aligned.outSorted.bam,Aorta_GFP_EC:048s_C20_S154_L001_R1_001Aligned.outSorted.bam,Aorta_GFP_EC:048s_C21_S162_L001_R1_001Aligned.outSorted.bam,Aorta_GFP_EC:048s_C23_S178_L001_R1_001Aligned.outSorted.bam,Aorta_GFP_EC:048s_C6_S42_L001_R1_001Aligned.outSorted.bam,Aorta_GFP_EC:048s_C7_S50_L001_R1_001Aligned.outSorted.bam,Aorta_GFP_EC:048s_D10_S266_L001_R1_001Aligned.outSorted.bam,Aorta_GFP_EC:048s_D13_S290_L001_R1_001Aligned.outSorted.bam,Aorta_GFP_EC:048s_D14_S298_L001_R1_001Aligned.outSorted.bam,Aorta_GFP_EC:048s_D22_S362_L001_R1_001Aligned.outSorted.bam,Aorta_GFP_EC:048s_D2_S202_L001_R1_001Aligned.outSorted.bam,Aorta_GFP_EC:048s_D4_S218_L001_R1_001Aligned.outSorted.bam,Aorta_GFP_EC:048s_D7_S242_L001_R1_001Aligned.outSorted.bam,Aorta_GFP_EC:048s_E14_S107_L001_R1_001Aligned.outSorted.bam,Aorta_GFP_EC:048s_E18_S139_L001_R1_001Aligned.outSorted.bam,Aorta_GFP_EC:048s_E1_S3_L001_R1_001Aligned.outSorted.bam,Aorta_GFP_EC:048s_E21_S163_L001_R1_001Aligned.outSorted.bam,Aorta_GFP_EC:048s_E24_S187_L001_R1_001Aligned.outSorted.bam,Aorta_GFP_EC:048s_E2_S11_L001_R1_001Aligned.outSorted.bam,Aorta_GFP_EC:048s_E4_S27_L001_R1_001Aligned.outSorted.bam,Aorta_GFP_EC:048s_E6_S43_L001_R1_001Aligned.outSorted.bam,Aorta_GFP_EC:048s_E7_S51_L001_R1_001Aligned.outSorted.bam,Aorta_GFP_EC:048s_E8_S59_L001_R1_001Aligned.outSorted.bam,Aorta_GFP_EC:048s_E9_S67_L001_R1_001Aligned.outSorted.bam,Aorta_GFP_EC:048s_F10_S267_L001_R1_001Aligned.outSorted.bam,Aorta_GFP_EC:048s_F18_S331_L001_R1_001Aligned.outSorted.bam,Aorta_GFP_EC:048s_F19_S339_L001_R1_001Aligned.outSorted.bam,Aorta_GFP_EC:048s_F23_S371_L001_R1_001Aligned.outSorted.bam,Aorta_GFP_EC:048s_F2_S203_L001_R1_001Aligned.outSorted.bam,Aorta_GFP_EC:048s_F8_S251_L001_R1_001Aligned.outSorted.bam,Aorta_GFP_EC:048s_G12_S92_L001_R1_001Aligned.outSorted.bam,Aorta_GFP_EC:048s_G15_S116_L001_R1_001Aligned.outSorted.bam,Aorta_GFP_EC:048s_G16_S124_L001_R1_001Aligned.outSorted.bam,Aorta_GFP_EC:048s_G17_S132_L001_R1_001Aligned.outSorted.bam,Aorta_GFP_EC:048s_G18_S140_L001_R1_001Aligned.outSorted.bam,Aorta_GFP_EC:048s_G21_S164_L001_R1_001Aligned.outSorted.bam,Aorta_GFP_EC:048s_G22_S172_L001_R1_001Aligned.outSorted.bam,Aorta_GFP_EC:048s_G23_S180_L001_R1_001Aligned.outSorted.bam,Aorta_GFP_EC:048s_G24_S188_L001_R1_001Aligned.outSorted.bam,Aorta_GFP_EC:048s_G2_S12_L001_R1_001Aligned.outSorted.bam,Aorta_GFP_EC:048s_G4_S28_L001_R1_001Aligned.outSorted.bam,Aorta_GFP_EC:048s_G6_S44_L001_R1_001Aligned.outSorted.bam,Aorta_GFP_EC:048s_G7_S52_L001_R1_001Aligned.outSorted.bam,Aorta_GFP_EC:048s_G8_S60_L001_R1_001Aligned.outSorted.bam,Aorta_GFP_EC:048s_H14_S300_L001_R1_001Aligned.outSorted.bam,Aorta_GFP_EC:048s_H18_S332_L001_R1_001Aligned.outSorted.bam,Aorta_GFP_EC:048s_H19_S340_L001_R1_001Aligned.outSorted.bam,Aorta_GFP_EC:048s_H21_S356_L001_R1_001Aligned.outSorted.bam,Aorta_GFP_EC:048s_H23_S372_L001_R1_001Aligned.outSorted.bam,Aorta_GFP_EC:048s_H3_S212_L001_R1_001Aligned.outSorted.bam,Aorta_GFP_EC:048s_I10_S77_L001_R1_001Aligned.outSorted.bam,Aorta_GFP_EC:048s_I15_S117_L001_R1_001Aligned.outSorted.bam,Aorta_GFP_EC:048s_I17_S133_L001_R1_001Aligned.outSorted.bam,Aorta_GFP_EC:048s_I19_S149_L001_R1_001Aligned.outSorted.bam,Aorta_GFP_EC:048s_I20_S157_L001_R1_001Aligned.outSorted.bam,Aorta_GFP_EC:048s_I21_S165_L001_R1_001Aligned.outSorted.bam,Aorta_GFP_EC:048s_I22_S173_L001_R1_001Aligned.outSorted.bam,Aorta_GFP_EC:048s_I7_S53_L001_R1_001Aligned.outSorted.bam,Aorta_GFP_EC:048s_I8_S61_L001_R1_001Aligned.outSorted.bam,Aorta_GFP_EC:048s_J11_S277_L001_R1_001Aligned.outSorted.bam,Aorta_GFP_EC:048s_J13_S293_L001_R1_001Aligned.outSorted.bam,Aorta_GFP_EC:048s_J16_S317_L001_R1_001Aligned.outSorted.bam,Aorta_GFP_EC:048s_J17_S325_L001_R1_001Aligned.outSorted.bam,Aorta_GFP_EC:048s_J18_S333_L001_R1_001Aligned.outSorted.bam,Aorta_GFP_EC:048s_J2_S205_L001_R1_001Aligned.outSorted.bam,Aorta_GFP_EC:048s_J4_S221_L001_R1_001Aligned.outSorted.bam,Aorta_GFP_EC:048s_J6_S237_L001_R1_001Aligned.outSorted.bam,Aorta_GFP_EC:048s_J7_S245_L001_R1_001Aligned.outSorted.bam,Aorta_GFP_EC:048s_K11_S86_L001_R1_001Aligned.outSorted.bam,Aorta_GFP_EC:048s_K13_S102_L001_R1_001Aligned.outSorted.bam,Aorta_GFP_EC:048s_K15_S118_L001_R1_001Aligned.outSorted.bam,Aorta_GFP_EC:048s_K19_S150_L001_R1_001Aligned.outSorted.bam,Aorta_GFP_EC:048s_K20_S158_L001_R1_001Aligned.outSorted.bam,Aorta_GFP_EC:048s_K23_S182_L001_R1_001Aligned.outSorted.bam,Aorta_GFP_EC:048s_K24_S190_L001_R1_001Aligned.outSorted.bam,Aorta_GFP_EC:048s_K2_S14_L001_R1_001Aligned.outSorted.bam,Aorta_GFP_EC:048s_K6_S46_L001_R1_001Aligned.outSorted.bam,Aorta_GFP_EC:048s_K7_S54_L001_R1_001Aligned.outSorted.bam,Aorta_GFP_EC:048s_K8_S62_L001_R1_001Aligned.outSorted.bam,Aorta_GFP_EC:048s_L14_S302_L001_R1_001Aligned.outSorted.bam,Aorta_GFP_EC:048s_L15_S310_L001_R1_001Aligned.outSorted.bam,Aorta_GFP_EC:048s_L19_S342_L001_R1_001Aligned.outSorted.bam,Aorta_GFP_EC:048s_L21_S358_L001_R1_001Aligned.outSorted.bam,Aorta_GFP_EC:048s_L22_S366_L001_R1_001Aligned.outSorted.bam,Aorta_GFP_EC:048s_L8_S254_L001_R1_001Aligned.outSorted.bam,Aorta_GFP_EC:048s_L9_S262_L001_R1_001Aligned.outSorted.bam,Aorta_GFP_EC:048s_M13_S103_L001_R1_001Aligned.outSorted.bam,Aorta_GFP_EC:048s_M14_S111_L001_R1_001Aligned.outSorted.bam,Aorta_GFP_EC:048s_M16_S127_L001_R1_001Aligned.outSorted.bam,Aorta_GFP_EC:048s_M6_S47_L001_R1_001Aligned.outSorted.bam,Aorta_GFP_EC:048s_M8_S63_L001_R1_001Aligned.outSorted.bam,Aorta_GFP_EC:048s_N10_S271_L001_R1_001Aligned.outSorted.bam,Aorta_GFP_EC:048s_N11_S279_L001_R1_001Aligned.outSorted.bam,Aorta_GFP_EC:048s_N17_S327_L001_R1_001Aligned.outSorted.bam,Aorta_GFP_EC:048s_N18_S335_L001_R1_001Aligned.outSorted.bam,Aorta_GFP_EC:048s_N23_S375_L001_R1_001Aligned.outSorted.bam,Aorta_GFP_EC:048s_N24_S383_L001_R1_001Aligned.outSorted.bam,Aorta_GFP_EC:048s_N4_S223_L001_R1_001Aligned.outSorted.bam,Aorta_GFP_EC:048s_N5_S231_L001_R1_001Aligned.outSorted.bam,Aorta_GFP_EC:048s_O12_S96_L001_R1_001Aligned.outSorted.bam,Aorta_GFP_EC:048s_O16_S128_L001_R1_001Aligned.outSorted.bam,Aorta_GFP_EC:048s_O19_S152_L001_R1_001Aligned.outSorted.bam,Aorta_GFP_EC:048s_O1_S8_L001_R1_001Aligned.outSorted.bam,Aorta_GFP_EC:048s_O21_S168_L001_R1_001Aligned.outSorted.bam,Aorta_GFP_EC:048s_O22_S176_L001_R1_001Aligned.outSorted.bam,Aorta_GFP_EC:048s_O2_S16_L001_R1_001Aligned.outSorted.bam,Aorta_GFP_EC:048s_O3_S24_L001_R1_001Aligned.outSorted.bam,Aorta_GFP_EC:048s_O6_S48_L001_R1_001Aligned.outSorted.bam,Aorta_GFP_EC:048s_O9_S72_L001_R1_001Aligned.outSorted.bam,Aorta_GFP_EC:048s_P10_S272_L001_R1_001Aligned.outSorted.bam,Aorta_GFP_EC:048s_P11_S280_L001_R1_001Aligned.outSorted.bam,Aorta_GFP_EC:048s_P13_S296_L001_R1_001Aligned.outSorted.bam,Aorta_GFP_EC:048s_P14_S304_L001_R1_001Aligned.outSorted.bam,Aorta_GFP_EC:048s_P18_S336_L001_R1_001Aligned.outSorted.bam,Aorta_GFP_EC:048s_P19_S344_L001_R1_001Aligned.outSorted.bam,Aorta_GFP_EC:048s_P22_S368_L001_R1_001Aligned.outSorted.bam,Aorta_GFP_EC:048s_P2_S208_L001_R1_001Aligned.outSorted.bam,Aorta_GFP_EC:048s_P7_S248_L001_R1_001Aligned.outSorted.bam,Aorta_GFP_EC:049s_A22_S169_L002_R1_001Aligned.outSorted.bam,Aorta_GFP_EC:049s_B3_S209_L002_R1_001Aligned.outSorted.bam,Aorta_GFP_EC:049s_B8_S249_L002_R1_001Aligned.outSorted.bam,Aorta_GFP_EC:049s_C16_S122_L002_R1_001Aligned.outSorted.bam,Aorta_GFP_EC:049s_C17_S130_L002_R1_001Aligned.outSorted.bam,Aorta_GFP_EC:049s_C18_S138_L002_R1_001Aligned.outSorted.bam,Aorta_GFP_EC:049s_C8_S58_L002_R1_001Aligned.outSorted.bam,Aorta_GFP_EC:049s_D22_S362_L002_R1_001Aligned.outSorted.bam,Aorta_GFP_EC:049s_E11_S83_L002_R1_001Aligned.outSorted.bam,Aorta_GFP_EC:049s_E16_S123_L002_R1_001Aligned.outSorted.bam,Aorta_GFP_EC:049s_E2_S11_L002_R1_001Aligned.outSorted.bam,Aorta_GFP_EC:049s_E6_S43_L002_R1_001Aligned.outSorted.bam,Aorta_GFP_EC:049s_E8_S59_L002_R1_001Aligned.outSorted.bam,Aorta_GFP_EC:049s_E9_S67_L002_R1_001Aligned.outSorted.bam,Aorta_GFP_EC:049s_F22_S363_L002_R1_001Aligned.outSorted.bam,Aorta_GFP_EC:049s_F3_S211_L002_R1_001Aligned.outSorted.bam,Aorta_GFP_EC:049s_F4_S219_L002_R1_001Aligned.outSorted.bam,Aorta_GFP_EC:049s_G10_S76_L002_R1_001Aligned.outSorted.bam,Aorta_GFP_EC:049s_G13_S100_L002_R1_001Aligned.outSorted.bam,Aorta_GFP_EC:049s_G15_S116_L002_R1_001Aligned.outSorted.bam,Aorta_GFP_EC:049s_G4_S28_L002_R1_001Aligned.outSorted.bam,Aorta_GFP_EC:049s_H23_S372_L002_R1_001Aligned.outSorted.bam,Aorta_GFP_EC:049s_I14_S109_L002_R1_001Aligned.outSorted.bam,Aorta_GFP_EC:049s_I1_S5_L002_R1_001Aligned.outSorted.bam,Aorta_GFP_EC:049s_I23_S181_L002_R1_001Aligned.outSorted.bam,Aorta_GFP_EC:049s_J12_S285_L002_R1_001Aligned.outSorted.bam,Aorta_GFP_EC:049s_J16_S317_L002_R1_001Aligned.outSorted.bam,Aorta_GFP_EC:049s_K15_S118_L002_R1_001Aligned.outSorted.bam,Aorta_GFP_EC:049s_K17_S134_L002_R1_001Aligned.outSorted.bam,Aorta_GFP_EC:049s_K22_S174_L002_R1_001Aligned.outSorted.bam,Aorta_GFP_EC:049s_K5_S38_L002_R1_001Aligned.outSorted.bam,Aorta_GFP_EC:049s_K8_S62_L002_R1_001Aligned.outSorted.bam,Aorta_GFP_EC:049s_K9_S70_L002_R1_001Aligned.outSorted.bam,Aorta_GFP_EC:049s_L23_S374_L002_R1_001Aligned.outSorted.bam,Aorta_GFP_EC:049s_M10_S79_L002_R1_001Aligned.outSorted.bam,Aorta_GFP_EC:049s_M12_S95_L002_R1_001Aligned.outSorted.bam,Aorta_GFP_EC:049s_M15_S119_L002_R1_001Aligned.outSorted.bam,Aorta_GFP_EC:049s_M22_S175_L002_R1_001Aligned.outSorted.bam,Aorta_GFP_EC:049s_M3_S23_L002_R1_001Aligned.outSorted.bam,Aorta_GFP_EC:049s_N15_S311_L002_R1_001Aligned.outSorted.bam,Aorta_GFP_EC:049s_N18_S335_L002_R1_001Aligned.outSorted.bam,Aorta_GFP_EC:049s_N7_S247_L002_R1_001Aligned.outSorted.bam,Aorta_GFP_EC:049s_O10_S80_L002_R1_001Aligned.outSorted.bam,Aorta_GFP_EC:049s_O19_S152_L002_R1_001Aligned.outSorted.bam,Aorta_GFP_EC:049s_O21_S168_L002_R1_001Aligned.outSorted.bam,Aorta_GFP_EC:049s_P17_S328_L002_R1_001Aligned.outSorted.bam,Aorta_GFP_EC:049s_P20_S352_L002_R1_001Aligned.outSorted.bam,Aorta_GFP_EC:049s_P24_S384_L002_R1_001Aligned.outSorted.bam,Aorta_GFP_EC:049s_P5_S232_L002_R1_001Aligned.outSorted.bam,Aorta_GFP_EC:049s_P8_S256_L002_R1_001Aligned.outSorted.bam,Aorta_GFP_EC:046s_P5_S232_L004_R1_001Aligned.outSorted.bam,Aorta_GFP_EC:048s_A10_S73_L001_R1_001Aligned.outSorted.bam,Aorta_GFP_EC:048s_A5_S33_L001_R1_001Aligned.outSorted.bam,Aorta_GFP_EC:048s_A9_S65_L001_R1_001Aligned.outSorted.bam,Aorta_GFP_EC:048s_B11_S273_L001_R1_001Aligned.outSorted.bam,Aorta_GFP_EC:048s_B24_S377_L001_R1_001Aligned.outSorted.bam,Aorta_GFP_EC:048s_B7_S241_L001_R1_001Aligned.outSorted.bam,Aorta_GFP_EC:048s_B8_S249_L001_R1_001Aligned.outSorted.bam,Aorta_GFP_EC:048s_C11_S82_L001_R1_001Aligned.outSorted.bam,Aorta_GFP_EC:048s_C16_S122_L001_R1_001Aligned.outSorted.bam,Aorta_GFP_EC:048s_C19_S146_L001_R1_001Aligned.outSorted.bam,Aorta_GFP_EC:048s_C22_S170_L001_R1_001Aligned.outSorted.bam,Aorta_GFP_EC:048s_C3_S18_L001_R1_001Aligned.outSorted.bam,Aorta_GFP_EC:048s_C5_S34_L001_R1_001Aligned.outSorted.bam,Aorta_GFP_EC:048s_C9_S66_L001_R1_001Aligned.outSorted.bam,Aorta_GFP_EC:048s_D11_S274_L001_R1_001Aligned.outSorted.bam,Aorta_GFP_EC:048s_D18_S330_L001_R1_001Aligned.outSorted.bam,Aorta_GFP_EC:048s_D19_S338_L001_R1_001Aligned.outSorted.bam,Aorta_GFP_EC:048s_E12_S91_L001_R1_001Aligned.outSorted.bam,Aorta_GFP_EC:048s_E16_S123_L001_R1_001Aligned.outSorted.bam,Aorta_GFP_EC:048s_F11_S275_L001_R1_001Aligned.outSorted.bam,Aorta_GFP_EC:048s_F12_S283_L001_R1_001Aligned.outSorted.bam,Aorta_GFP_EC:048s_F13_S291_L001_R1_001Aligned.outSorted.bam,Aorta_GFP_EC:048s_F14_S299_L001_R1_001Aligned.outSorted.bam,Aorta_GFP_EC:048s_F15_S307_L001_R1_001Aligned.outSorted.bam,Aorta_GFP_EC:048s_F16_S315_L001_R1_001Aligned.outSorted.bam,Aorta_GFP_EC:048s_F21_S355_L001_R1_001Aligned.outSorted.bam,Aorta_GFP_EC:048s_F24_S379_L001_R1_001Aligned.outSorted.bam,Aorta_GFP_EC:048s_F3_S211_L001_R1_001Aligned.outSorted.bam,Aorta_GFP_EC:048s_F7_S243_L001_R1_001Aligned.outSorted.bam,Aorta_GFP_EC:048s_G10_S76_L001_R1_001Aligned.outSorted.bam,Aorta_GFP_EC:048s_G1_S4_L001_R1_001Aligned.outSorted.bam,Aorta_GFP_EC:048s_G3_S20_L001_R1_001Aligned.outSorted.bam,Aorta_GFP_EC:048s_G5_S36_L001_R1_001Aligned.outSorted.bam,Aorta_GFP_EC:048s_G9_S68_L001_R1_001Aligned.outSorted.bam,Aorta_GFP_EC:048s_I16_S125_L001_R1_001Aligned.outSorted.bam,Aorta_GFP_EC:048s_I1_S5_L001_R1_001Aligned.outSorted.bam,Aorta_GFP_EC:048s_J12_S285_L001_R1_001Aligned.outSorted.bam,Aorta_GFP_EC:048s_K14_S110_L001_R1_001Aligned.outSorted.bam,Aorta_GFP_EC:048s_L10_S270_L001_R1_001Aligned.outSorted.bam,Aorta_GFP_EC:048s_L23_S374_L001_R1_001Aligned.outSorted.bam,Aorta_GFP_EC:048s_L24_S382_L001_R1_001Aligned.outSorted.bam,Aorta_GFP_EC:048s_L4_S222_L001_R1_001Aligned.outSorted.bam,Aorta_GFP_EC:048s_L5_S230_L001_R1_001Aligned.outSorted.bam,Aorta_GFP_EC:048s_M11_S87_L001_R1_001Aligned.outSorted.bam,Aorta_GFP_EC:048s_M21_S167_L001_R1_001Aligned.outSorted.bam,Aorta_GFP_EC:048s_M3_S23_L001_R1_001Aligned.outSorted.bam,Aorta_GFP_EC:048s_M9_S71_L001_R1_001Aligned.outSorted.bam,Aorta_GFP_EC:048s_N12_S287_L001_R1_001Aligned.outSorted.bam,Aorta_GFP_EC:048s_N14_S303_L001_R1_001Aligned.outSorted.bam,Aorta_GFP_EC:048s_N1_S199_L001_R1_001Aligned.outSorted.bam,Aorta_GFP_EC:048s_N21_S359_L001_R1_001Aligned.outSorted.bam,Aorta_GFP_EC:048s_N22_S367_L001_R1_001Aligned.outSorted.bam,Aorta_GFP_EC:048s_N2_S207_L001_R1_001Aligned.outSorted.bam,Aorta_GFP_EC:048s_O24_S192_L001_R1_001Aligned.outSorted.bam,Aorta_GFP_EC:048s_O8_S64_L001_R1_001Aligned.outSorted.bam,Aorta_GFP_EC:048s_P12_S288_L001_R1_001Aligned.outSorted.bam,Aorta_GFP_EC:048s_P8_S256_L001_R1_001Aligned.outSorted.bam,Aorta_GFP_EC:049s_A10_S73_L002_R1_001Aligned.outSorted.bam,Aorta_GFP_EC:049s_A11_S81_L002_R1_001Aligned.outSorted.bam,Aorta_GFP_EC:049s_A17_S129_L002_R1_001Aligned.outSorted.bam,Aorta_GFP_EC:049s_A21_S161_L002_R1_001Aligned.outSorted.bam,Aorta_GFP_EC:049s_A8_S57_L002_R1_001Aligned.outSorted.bam,Aorta_GFP_EC:049s_B12_S281_L002_R1_001Aligned.outSorted.bam,Aorta_GFP_EC:049s_B21_S353_L002_R1_001Aligned.outSorted.bam,Aorta_GFP_EC:049s_B4_S217_L002_R1_001Aligned.outSorted.bam,Aorta_GFP_EC:049s_B9_S257_L002_R1_001Aligned.outSorted.bam,Aorta_GFP_EC:049s_C10_S74_L002_R1_001Aligned.outSorted.bam,Aorta_GFP_EC:049s_C12_S90_L002_R1_001Aligned.outSorted.bam,Aorta_GFP_EC:049s_C14_S106_L002_R1_001Aligned.outSorted.bam,Aorta_GFP_EC:049s_C1_S2_L002_R1_001Aligned.outSorted.bam,Aorta_GFP_EC:049s_C21_S162_L002_R1_001Aligned.outSorted.bam,Aorta_GFP_EC:049s_C24_S186_L002_R1_001Aligned.outSorted.bam,Aorta_GFP_EC:049s_C6_S42_L002_R1_001Aligned.outSorted.bam,Aorta_GFP_EC:049s_C7_S50_L002_R1_001Aligned.outSorted.bam,Aorta_GFP_EC:049s_D15_S306_L002_R1_001Aligned.outSorted.bam,Aorta_GFP_EC:049s_D16_S314_L002_R1_001Aligned.outSorted.bam,Aorta_GFP_EC:049s_D2_S202_L002_R1_001Aligned.outSorted.bam,Aorta_GFP_EC:049s_D3_S210_L002_R1_001Aligned.outSorted.bam,Aorta_GFP_EC:049s_D4_S218_L002_R1_001Aligned.outSorted.bam,Aorta_GFP_EC:049s_E15_S115_L002_R1_001Aligned.outSorted.bam,Aorta_GFP_EC:049s_E17_S131_L002_R1_001Aligned.outSorted.bam,Aorta_GFP_EC:049s_E18_S139_L002_R1_001Aligned.outSorted.bam,Aorta_GFP_EC:049s_E23_S179_L002_R1_001Aligned.outSorted.bam,Aorta_GFP_EC:049s_E24_S187_L002_R1_001Aligned.outSorted.bam,Aorta_GFP_EC:049s_F1_S195_L002_R1_001Aligned.outSorted.bam,Aorta_GFP_EC:049s_F8_S251_L002_R1_001Aligned.outSorted.bam,Aorta_GFP_EC:049s_F9_S259_L002_R1_001Aligned.outSorted.bam,Aorta_GFP_EC:049s_G12_S92_L002_R1_001Aligned.outSorted.bam,Aorta_GFP_EC:049s_G14_S108_L002_R1_001Aligned.outSorted.bam,Aorta_GFP_EC:049s_G16_S124_L002_R1_001Aligned.outSorted.bam,Aorta_GFP_EC:049s_G19_S148_L002_R1_001Aligned.outSorted.bam,Aorta_GFP_EC:049s_G20_S156_L002_R1_001Aligned.outSorted.bam,Aorta_GFP_EC:049s_G21_S164_L002_R1_001Aligned.outSorted.bam,Aorta_GFP_EC:049s_G22_S172_L002_R1_001Aligned.outSorted.bam,Aorta_GFP_EC:049s_G23_S180_L002_R1_001Aligned.outSorted.bam,Aorta_GFP_EC:049s_G24_S188_L002_R1_001Aligned.outSorted.bam,Aorta_GFP_EC:049s_G2_S12_L002_R1_001Aligned.outSorted.bam,Aorta_GFP_EC:049s_G8_S60_L002_R1_001Aligned.outSorted.bam,Aorta_GFP_EC:049s_H20_S348_L002_R1_001Aligned.outSorted.bam,Aorta_GFP_EC:049s_H4_S220_L002_R1_001Aligned.outSorted.bam,Aorta_GFP_EC:049s_H5_S228_L002_R1_001Aligned.outSorted.bam,Aorta_GFP_EC:049s_H6_S236_L002_R1_001Aligned.outSorted.bam,Aorta_GFP_EC:049s_H8_S252_L002_R1_001Aligned.outSorted.bam,Aorta_GFP_EC:049s_I13_S101_L002_R1_001Aligned.outSorted.bam,Aorta_GFP_EC:049s_I18_S141_L002_R1_001Aligned.outSorted.bam,Aorta_GFP_EC:049s_I22_S173_L002_R1_001Aligned.outSorted.bam,Aorta_GFP_EC:049s_I2_S13_L002_R1_001Aligned.outSorted.bam,Aorta_GFP_EC:049s_I7_S53_L002_R1_001Aligned.outSorted.bam,Aorta_GFP_EC:049s_J11_S277_L002_R1_001Aligned.outSorted.bam,Aorta_GFP_EC:049s_J18_S333_L002_R1_001Aligned.outSorted.bam,Aorta_GFP_EC:049s_J5_S229_L002_R1_001Aligned.outSorted.bam,Aorta_GFP_EC:049s_J6_S237_L002_R1_001Aligned.outSorted.bam,Aorta_GFP_EC:049s_J9_S261_L002_R1_001Aligned.outSorted.bam,Aorta_GFP_EC:049s_K12_S94_L002_R1_001Aligned.outSorted.bam,Aorta_GFP_EC:049s_K18_S142_L002_R1_001Aligned.outSorted.bam,Aorta_GFP_EC:049s_K21_S166_L002_R1_001Aligned.outSorted.bam,Aorta_GFP_EC:049s_L18_S334_L002_R1_001Aligned.outSorted.bam,Aorta_GFP_EC:049s_L19_S342_L002_R1_001Aligned.outSorted.bam,Aorta_GFP_EC:049s_L21_S358_L002_R1_001Aligned.outSorted.bam,Aorta_GFP_EC:049s_L3_S214_L002_R1_001Aligned.outSorted.bam,Aorta_GFP_EC:049s_L9_S262_L002_R1_001Aligned.outSorted.bam,Aorta_GFP_EC:049s_M17_S135_L002_R1_001Aligned.outSorted.bam,Aorta_GFP_EC:049s_M18_S143_L002_R1_001Aligned.outSorted.bam,Aorta_GFP_EC:049s_M19_S151_L002_R1_001Aligned.outSorted.bam,Aorta_GFP_EC:049s_M21_S167_L002_R1_001Aligned.outSorted.bam,Aorta_GFP_EC:049s_M23_S183_L002_R1_001Aligned.outSorted.bam,Aorta_GFP_EC:049s_M5_S39_L002_R1_001Aligned.outSorted.bam,Aorta_GFP_EC:049s_M6_S47_L002_R1_001Aligned.outSorted.bam,Aorta_GFP_EC:049s_M8_S63_L002_R1_001Aligned.outSorted.bam,Aorta_GFP_EC:049s_N13_S295_L002_R1_001Aligned.outSorted.bam,Aorta_GFP_EC:049s_N16_S319_L002_R1_001Aligned.outSorted.bam,Aorta_GFP_EC:049s_N19_S343_L002_R1_001Aligned.outSorted.bam,Aorta_GFP_EC:049s_N22_S367_L002_R1_001Aligned.outSorted.bam,Aorta_GFP_EC:049s_N24_S383_L002_R1_001Aligned.outSorted.bam,Aorta_GFP_EC:049s_N9_S263_L002_R1_001Aligned.outSorted.bam,Aorta_GFP_EC:049s_O13_S104_L002_R1_001Aligned.outSorted.bam,Aorta_GFP_EC:049s_O17_S136_L002_R1_001Aligned.outSorted.bam,Aorta_GFP_EC:049s_O4_S32_L002_R1_001Aligned.outSorted.bam,Aorta_GFP_EC:049s_P19_S344_L002_R1_001Aligned.outSorted.bam,Aorta_GFP_EC:046s_A11_S81_L004_R1_001Aligned.outSorted.bam,Aorta_GFP_EC:046s_A17_S129_L004_R1_001Aligned.outSorted.bam,Aorta_GFP_EC:046s_A18_S137_L004_R1_001Aligned.outSorted.bam,Aorta_GFP_EC:046s_A2_S9_L004_R1_001Aligned.outSorted.bam,Aorta_GFP_EC:046s_A6_S41_L004_R1_001Aligned.outSorted.bam,Aorta_GFP_EC:046s_A8_S57_L004_R1_001Aligned.outSorted.bam,Aorta_GFP_EC:046s_B12_S281_L004_R1_001Aligned.outSorted.bam,Aorta_GFP_EC:046s_B15_S305_L004_R1_001Aligned.outSorted.bam,Aorta_GFP_EC:046s_B16_S313_L004_R1_001Aligned.outSorted.bam,Aorta_GFP_EC:046s_B18_S329_L004_R1_001Aligned.outSorted.bam,Aorta_GFP_EC:046s_B19_S337_L004_R1_001Aligned.outSorted.bam,Aorta_GFP_EC:046s_B1_S193_L004_R1_001Aligned.outSorted.bam,Aorta_GFP_EC:046s_B21_S353_L004_R1_001Aligned.outSorted.bam,Aorta_GFP_EC:046s_B22_S361_L004_R1_001Aligned.outSorted.bam,Aorta_GFP_EC:046s_B23_S369_L004_R1_001Aligned.outSorted.bam,Aorta_GFP_EC:046s_B24_S377_L004_R1_001Aligned.outSorted.bam,Aorta_GFP_EC:046s_B2_S201_L004_R1_001Aligned.outSorted.bam,Aorta_GFP_EC:046s_B3_S209_L004_R1_001Aligned.outSorted.bam,Aorta_GFP_EC:046s_B6_S233_L004_R1_001Aligned.outSorted.bam,Aorta_GFP_EC:046s_B8_S249_L004_R1_001Aligned.outSorted.bam,Aorta_GFP_EC:046s_C11_S82_L004_R1_001Aligned.outSorted.bam,Aorta_GFP_EC:046s_C12_S90_L004_R1_001Aligned.outSorted.bam,Aorta_GFP_EC:046s_C13_S98_L004_R1_001Aligned.outSorted.bam,Aorta_GFP_EC:046s_C1_S2_L004_R1_001Aligned.outSorted.bam,Aorta_GFP_EC:046s_C20_S154_L004_R1_001Aligned.outSorted.bam,Aorta_GFP_EC:046s_C22_S170_L004_R1_001Aligned.outSorted.bam,Aorta_GFP_EC:046s_C2_S10_L004_R1_001Aligned.outSorted.bam,Aorta_GFP_EC:046s_C3_S18_L004_R1_001Aligned.outSorted.bam,Aorta_GFP_EC:046s_C4_S26_L004_R1_001Aligned.outSorted.bam,Aorta_GFP_EC:046s_C5_S34_L004_R1_001Aligned.outSorted.bam,Aorta_GFP_EC:046s_D13_S290_L004_R1_001Aligned.outSorted.bam,Aorta_GFP_EC:046s_D16_S314_L004_R1_001Aligned.outSorted.bam,Aorta_GFP_EC:046s_D17_S322_L004_R1_001Aligned.outSorted.bam,Aorta_GFP_EC:046s_D18_S330_L004_R1_001Aligned.outSorted.bam,Aorta_GFP_EC:046s_D1_S194_L004_R1_001Aligned.outSorted.bam,Aorta_GFP_EC:046s_D20_S346_L004_R1_001Aligned.outSorted.bam,Aorta_GFP_EC:046s_D21_S354_L004_R1_001Aligned.outSorted.bam,Aorta_GFP_EC:046s_D22_S362_L004_R1_001Aligned.outSorted.bam,Aorta_GFP_EC:046s_D5_S226_L004_R1_001Aligned.outSorted.bam,Aorta_GFP_EC:046s_D6_S234_L004_R1_001Aligned.outSorted.bam,Aorta_GFP_EC:046s_D9_S258_L004_R1_001Aligned.outSorted.bam,Aorta_GFP_EC:046s_E10_S75_L004_R1_001Aligned.outSorted.bam,Aorta_GFP_EC:046s_E13_S99_L004_R1_001Aligned.outSorted.bam,Aorta_GFP_EC:046s_E15_S115_L004_R1_001Aligned.outSorted.bam,Aorta_GFP_EC:046s_E16_S123_L004_R1_001Aligned.outSorted.bam,Aorta_GFP_EC:046s_E17_S131_L004_R1_001Aligned.outSorted.bam,Aorta_GFP_EC:046s_E1_S3_L004_R1_001Aligned.outSorted.bam,Aorta_GFP_EC:046s_E20_S155_L004_R1_001Aligned.outSorted.bam,Aorta_GFP_EC:046s_E21_S163_L004_R1_001Aligned.outSorted.bam,Aorta_GFP_EC:046s_E23_S179_L004_R1_001Aligned.outSorted.bam,Aorta_GFP_EC:046s_E24_S187_L004_R1_001Aligned.outSorted.bam,Aorta_GFP_EC:046s_E2_S11_L004_R1_001Aligned.outSorted.bam,Aorta_GFP_EC:046s_E7_S51_L004_R1_001Aligned.outSorted.bam,Aorta_GFP_EC:046s_E8_S59_L004_R1_001Aligned.outSorted.bam,Aorta_GFP_EC:046s_F10_S267_L004_R1_001Aligned.outSorted.bam,Aorta_GFP_EC:046s_F14_S299_L004_R1_001Aligned.outSorted.bam,Aorta_GFP_EC:046s_F15_S307_L004_R1_001Aligned.outSorted.bam,Aorta_GFP_EC:046s_F16_S315_L004_R1_001Aligned.outSorted.bam,Aorta_GFP_EC:046s_F18_S331_L004_R1_001Aligned.outSorted.bam,Aorta_GFP_EC:046s_F19_S339_L004_R1_001Aligned.outSorted.bam,Aorta_GFP_EC:046s_F1_S195_L004_R1_001Aligned.outSorted.bam,Aorta_GFP_EC:046s_F23_S371_L004_R1_001Aligned.outSorted.bam,Aorta_GFP_EC:046s_F24_S379_L004_R1_001Aligned.outSorted.bam,Aorta_GFP_EC:046s_F4_S219_L004_R1_001Aligned.outSorted.bam,Aorta_GFP_EC:046s_G12_S92_L004_R1_001Aligned.outSorted.bam,Aorta_GFP_EC:046s_G13_S100_L004_R1_001Aligned.outSorted.bam,Aorta_GFP_EC:046s_G14_S108_L004_R1_001Aligned.outSorted.bam,Aorta_GFP_EC:046s_G16_S124_L004_R1_001Aligned.outSorted.bam,Aorta_GFP_EC:046s_G17_S132_L004_R1_001Aligned.outSorted.bam,Aorta_GFP_EC:046s_G18_S140_L004_R1_001Aligned.outSorted.bam,Aorta_GFP_EC:046s_G20_S156_L004_R1_001Aligned.outSorted.bam,Aorta_GFP_EC:046s_G21_S164_L004_R1_001Aligned.outSorted.bam,Aorta_GFP_EC:046s_G23_S180_L004_R1_001Aligned.outSorted.bam,Aorta_GFP_EC:046s_G24_S188_L004_R1_001Aligned.outSorted.bam,Aorta_GFP_EC:046s_G6_S44_L004_R1_001Aligned.outSorted.bam,Aorta_GFP_EC:046s_G8_S60_L004_R1_001Aligned.outSorted.bam,Aorta_GFP_EC:046s_H12_S284_L004_R1_001Aligned.outSorted.bam,Aorta_GFP_EC:046s_H13_S292_L004_R1_001Aligned.outSorted.bam,Aorta_GFP_EC:046s_H18_S332_L004_R1_001Aligned.outSorted.bam,Aorta_GFP_EC:046s_H21_S356_L004_R1_001Aligned.outSorted.bam,Aorta_GFP_EC:046s_H22_S364_L004_R1_001Aligned.outSorted.bam,Aorta_GFP_EC:046s_H2_S204_L004_R1_001Aligned.outSorted.bam,Aorta_GFP_EC:046s_H4_S220_L004_R1_001Aligned.outSorted.bam,Aorta_GFP_EC:046s_I11_S85_L004_R1_001Aligned.outSorted.bam,Aorta_GFP_EC:046s_I13_S101_L004_R1_001Aligned.outSorted.bam,Aorta_GFP_EC:046s_I14_S109_L004_R1_001Aligned.outSorted.bam,Aorta_GFP_EC:046s_I15_S117_L004_R1_001Aligned.outSorted.bam,Aorta_GFP_EC:046s_I17_S133_L004_R1_001Aligned.outSorted.bam,Aorta_GFP_EC:046s_I1_S5_L004_R1_001Aligned.outSorted.bam,Aorta_GFP_EC:046s_I21_S165_L004_R1_001Aligned.outSorted.bam,Aorta_GFP_EC:046s_I22_S173_L004_R1_001Aligned.outSorted.bam,Aorta_GFP_EC:046s_I23_S181_L004_R1_001Aligned.outSorted.bam,Aorta_GFP_EC:046s_I24_S189_L004_R1_001Aligned.outSorted.bam,Aorta_GFP_EC:046s_I2_S13_L004_R1_001Aligned.outSorted.bam,Aorta_GFP_EC:046s_I6_S45_L004_R1_001Aligned.outSorted.bam,Aorta_GFP_EC:046s_J11_S277_L004_R1_001Aligned.outSorted.bam,Aorta_GFP_EC:046s_J12_S285_L004_R1_001Aligned.outSorted.bam,Aorta_GFP_EC:046s_J16_S317_L004_R1_001Aligned.outSorted.bam,Aorta_GFP_EC:046s_J18_S333_L004_R1_001Aligned.outSorted.bam,Aorta_GFP_EC:046s_J19_S341_L004_R1_001Aligned.outSorted.bam,Aorta_GFP_EC:046s_J1_S197_L004_R1_001Aligned.outSorted.bam,Aorta_GFP_EC:046s_J22_S365_L004_R1_001Aligned.outSorted.bam,Aorta_GFP_EC:046s_J24_S381_L004_R1_001Aligned.outSorted.bam,Aorta_GFP_EC:046s_J2_S205_L004_R1_001Aligned.outSorted.bam,Aorta_GFP_EC:046s_J6_S237_L004_R1_001Aligned.outSorted.bam,Aorta_GFP_EC:046s_J7_S245_L004_R1_001Aligned.outSorted.bam,Aorta_GFP_EC:046s_K11_S86_L004_R1_001Aligned.outSorted.bam,Aorta_GFP_EC:046s_K12_S94_L004_R1_001Aligned.outSorted.bam,Aorta_GFP_EC:046s_K13_S102_L004_R1_001Aligned.outSorted.bam,Aorta_GFP_EC:046s_K16_S126_L004_R1_001Aligned.outSorted.bam,Aorta_GFP_EC:046s_K1_S6_L004_R1_001Aligned.outSorted.bam,Aorta_GFP_EC:046s_K24_S190_L004_R1_001Aligned.outSorted.bam,Aorta_GFP_EC:046s_K2_S14_L004_R1_001Aligned.outSorted.bam,Aorta_GFP_EC:046s_K4_S30_L004_R1_001Aligned.outSorted.bam,Aorta_GFP_EC:046s_K9_S70_L004_R1_001Aligned.outSorted.bam,Aorta_GFP_EC:046s_L10_S270_L004_R1_001Aligned.outSorted.bam,Aorta_GFP_EC:046s_L14_S302_L004_R1_001Aligned.outSorted.bam,Aorta_GFP_EC:046s_L15_S310_L004_R1_001Aligned.outSorted.bam,Aorta_GFP_EC:046s_L18_S334_L004_R1_001Aligned.outSorted.bam,Aorta_GFP_EC:046s_L21_S358_L004_R1_001Aligned.outSorted.bam,Aorta_GFP_EC:046s_L2_S206_L004_R1_001Aligned.outSorted.bam,Aorta_GFP_EC:046s_L5_S230_L004_R1_001Aligned.outSorted.bam,Aorta_GFP_EC:046s_L6_S238_L004_R1_001Aligned.outSorted.bam,Aorta_GFP_EC:046s_L8_S254_L004_R1_001Aligned.outSorted.bam,Aorta_GFP_EC:046s_M15_S119_L004_R1_001Aligned.outSorted.bam,Aorta_GFP_EC:046s_M16_S127_L004_R1_001Aligned.outSorted.bam,Aorta_GFP_EC:046s_M17_S135_L004_R1_001Aligned.outSorted.bam,Aorta_GFP_EC:046s_M19_S151_L004_R1_001Aligned.outSorted.bam,Aorta_GFP_EC:046s_M21_S167_L004_R1_001Aligned.outSorted.bam,Aorta_GFP_EC:046s_M24_S191_L004_R1_001Aligned.outSorted.bam,Aorta_GFP_EC:046s_M6_S47_L004_R1_001Aligned.outSorted.bam,Aorta_GFP_EC:046s_M7_S55_L004_R1_001Aligned.outSorted.bam,Aorta_GFP_EC:046s_M8_S63_L004_R1_001Aligned.outSorted.bam,Aorta_GFP_EC:046s_N11_S279_L004_R1_001Aligned.outSorted.bam,Aorta_GFP_EC:046s_N15_S311_L004_R1_001Aligned.outSorted.bam,Aorta_GFP_EC:046s_N16_S319_L004_R1_001Aligned.outSorted.bam,Aorta_GFP_EC:046s_N1_S199_L004_R1_001Aligned.outSorted.bam,Aorta_GFP_EC:046s_N21_S359_L004_R1_001Aligned.outSorted.bam,Aorta_GFP_EC:046s_N2_S207_L004_R1_001Aligned.outSorted.bam,Aorta_GFP_EC:046s_N6_S239_L004_R1_001Aligned.outSorted.bam,Aorta_GFP_EC:046s_N7_S247_L004_R1_001Aligned.outSorted.bam,Aorta_GFP_EC:046s_N8_S255_L004_R1_001Aligned.outSorted.bam,Aorta_GFP_EC:046s_O10_S80_L004_R1_001Aligned.outSorted.bam,Aorta_GFP_EC:046s_O11_S88_L004_R1_001Aligned.outSorted.bam,Aorta_GFP_EC:046s_O1_S8_L004_R1_001Aligned.outSorted.bam,Aorta_GFP_EC:046s_O20_S160_L004_R1_001Aligned.outSorted.bam,Aorta_GFP_EC:046s_O21_S168_L004_R1_001Aligned.outSorted.bam,Aorta_GFP_EC:046s_O23_S184_L004_R1_001Aligned.outSorted.bam,Aorta_GFP_EC:046s_O24_S192_L004_R1_001Aligned.outSorted.bam,Aorta_GFP_EC:046s_O3_S24_L004_R1_001Aligned.outSorted.bam,Aorta_GFP_EC:046s_O5_S40_L004_R1_001Aligned.outSorted.bam,Aorta_GFP_EC:046s_O7_S56_L004_R1_001Aligned.outSorted.bam,Aorta_GFP_EC:046s_P11_S280_L004_R1_001Aligned.outSorted.bam,Aorta_GFP_EC:046s_P14_S304_L004_R1_001Aligned.outSorted.bam,Aorta_GFP_EC:046s_P17_S328_L004_R1_001Aligned.outSorted.bam,Aorta_GFP_EC:046s_P22_S368_L004_R1_001Aligned.outSorted.bam,Aorta_GFP_EC:046s_P2_S208_L004_R1_001Aligned.outSorted.bam,Aorta_GFP_EC:046s_P3_S216_L004_R1_001Aligned.outSorted.bam,Aorta_GFP_EC:046s_P6_S240_L004_R1_001Aligned.outSorted.bam,Aorta_GFP_EC:046s_P8_S256_L004_R1_001Aligned.outSorted.bam,Aorta_GFP_EC:048s_B17_S321_L001_R1_001Aligned.outSorted.bam,Aorta_GFP_EC:048s_C17_S130_L001_R1_001Aligned.outSorted.bam,Aorta_GFP_EC:048s_C1_S2_L001_R1_001Aligned.outSorted.bam,Aorta_GFP_EC:048s_E10_S75_L001_R1_001Aligned.outSorted.bam,Aorta_GFP_EC:048s_E19_S147_L001_R1_001Aligned.outSorted.bam,Aorta_GFP_EC:048s_E20_S155_L001_R1_001Aligned.outSorted.bam,Aorta_GFP_EC:048s_E22_S171_L001_R1_001Aligned.outSorted.bam,Aorta_GFP_EC:048s_G14_S108_L001_R1_001Aligned.outSorted.bam,Aorta_GFP_EC:048s_I12_S93_L001_R1_001Aligned.outSorted.bam,Aorta_GFP_EC:048s_I4_S29_L001_R1_001Aligned.outSorted.bam,Aorta_GFP_EC:048s_J19_S341_L001_R1_001Aligned.outSorted.bam,Aorta_GFP_EC:048s_K9_S70_L001_R1_001Aligned.outSorted.bam,Aorta_GFP_EC:048s_L11_S278_L001_R1_001Aligned.outSorted.bam,Aorta_GFP_EC:048s_M12_S95_L001_R1_001Aligned.outSorted.bam,Aorta_GFP_EC:048s_M15_S119_L001_R1_001Aligned.outSorted.bam,Aorta_GFP_EC:048s_M4_S31_L001_R1_001Aligned.outSorted.bam,Aorta_GFP_EC:048s_N3_S215_L001_R1_001Aligned.outSorted.bam,Aorta_GFP_EC:048s_N6_S239_L001_R1_001Aligned.outSorted.bam,Aorta_GFP_EC:048s_O13_S104_L001_R1_001Aligned.outSorted.bam,Aorta_GFP_EC:048s_O7_S56_L001_R1_001Aligned.outSorted.bam,Aorta_GFP_EC:048s_P16_S320_L001_R1_001Aligned.outSorted.bam,Aorta_GFP_EC:049s_A4_S25_L002_R1_001Aligned.outSorted.bam,Aorta_GFP_EC:049s_A7_S49_L002_R1_001Aligned.outSorted.bam,Aorta_GFP_EC:049s_A9_S65_L002_R1_001Aligned.outSorted.bam,Aorta_GFP_EC:049s_B10_S265_L002_R1_001Aligned.outSorted.bam,Aorta_GFP_EC:049s_B11_S273_L002_R1_001Aligned.outSorted.bam,Aorta_GFP_EC:049s_B6_S233_L002_R1_001Aligned.outSorted.bam,Aorta_GFP_EC:049s_C13_S98_L002_R1_001Aligned.outSorted.bam,Aorta_GFP_EC:049s_C4_S26_L002_R1_001Aligned.outSorted.bam,Aorta_GFP_EC:049s_D14_S298_L002_R1_001Aligned.outSorted.bam,Aorta_GFP_EC:049s_D1_S194_L002_R1_001Aligned.outSorted.bam,Aorta_GFP_EC:049s_D24_S378_L002_R1_001Aligned.outSorted.bam,Aorta_GFP_EC:049s_E12_S91_L002_R1_001Aligned.outSorted.bam,Aorta_GFP_EC:049s_E13_S99_L002_R1_001Aligned.outSorted.bam,Aorta_GFP_EC:049s_E19_S147_L002_R1_001Aligned.outSorted.bam,Aorta_GFP_EC:049s_E21_S163_L002_R1_001Aligned.outSorted.bam,Aorta_GFP_EC:049s_E4_S27_L002_R1_001Aligned.outSorted.bam,Aorta_GFP_EC:049s_E5_S35_L002_R1_001Aligned.outSorted.bam,Aorta_GFP_EC:049s_F12_S283_L002_R1_001Aligned.outSorted.bam,Aorta_GFP_EC:049s_F13_S291_L002_R1_001Aligned.outSorted.bam,Aorta_GFP_EC:049s_F18_S331_L002_R1_001Aligned.outSorted.bam,Aorta_GFP_EC:049s_F19_S339_L002_R1_001Aligned.outSorted.bam,Aorta_GFP_EC:049s_F20_S347_L002_R1_001Aligned.outSorted.bam,Aorta_GFP_EC:049s_G11_S84_L002_R1_001Aligned.outSorted.bam,Aorta_GFP_EC:049s_G17_S132_L002_R1_001Aligned.outSorted.bam,Aorta_GFP_EC:049s_G6_S44_L002_R1_001Aligned.outSorted.bam,Aorta_GFP_EC:049s_H11_S276_L002_R1_001Aligned.outSorted.bam,Aorta_GFP_EC:049s_H16_S316_L002_R1_001Aligned.outSorted.bam,Aorta_GFP_EC:049s_H19_S340_L002_R1_001Aligned.outSorted.bam,Aorta_GFP_EC:049s_I16_S125_L002_R1_001Aligned.outSorted.bam,Aorta_GFP_EC:049s_I24_S189_L002_R1_001Aligned.outSorted.bam,Aorta_GFP_EC:049s_I5_S37_L002_R1_001Aligned.outSorted.bam,Aorta_GFP_EC:049s_J10_S269_L002_R1_001Aligned.outSorted.bam,Aorta_GFP_EC:049s_K19_S150_L002_R1_001Aligned.outSorted.bam,Aorta_GFP_EC:049s_K23_S182_L002_R1_001Aligned.outSorted.bam,Aorta_GFP_EC:049s_K4_S30_L002_R1_001Aligned.outSorted.bam,Aorta_GFP_EC:049s_L12_S286_L002_R1_001Aligned.outSorted.bam,Aorta_GFP_EC:049s_L16_S318_L002_R1_001Aligned.outSorted.bam,Aorta_GFP_EC:049s_L8_S254_L002_R1_001Aligned.outSorted.bam,Aorta_GFP_EC:049s_M1_S7_L002_R1_001Aligned.outSorted.bam,Aorta_GFP_EC:049s_M7_S55_L002_R1_001Aligned.outSorted.bam,Aorta_GFP_EC:049s_N10_S271_L002_R1_001Aligned.outSorted.bam,Aorta_GFP_EC:049s_N11_S279_L002_R1_001Aligned.outSorted.bam,Aorta_GFP_EC:049s_N20_S351_L002_R1_001Aligned.outSorted.bam,Aorta_GFP_EC:049s_N21_S359_L002_R1_001Aligned.outSorted.bam,Aorta_GFP_EC:049s_N4_S223_L002_R1_001Aligned.outSorted.bam,Aorta_GFP_EC:049s_N8_S255_L002_R1_001Aligned.outSorted.bam,Aorta_GFP_EC:049s_O18_S144_L002_R1_001Aligned.outSorted.bam,Aorta_GFP_EC:049s_O1_S8_L002_R1_001Aligned.outSorted.bam,Aorta_GFP_EC:049s_O24_S192_L002_R1_001Aligned.outSorted.bam,Aorta_GFP_EC:049s_O3_S24_L002_R1_001Aligned.outSorted.bam,Aorta_GFP_EC:049s_O7_S56_L002_R1_001Aligned.outSorted.bam,Aorta_GFP_EC:049s_P18_S336_L002_R1_001Aligned.outSorted.bam,Aorta_GFP_EC:049s_P2_S208_L002_R1_001Aligned.outSorted.bam,Aorta_GFP_EC:049s_P6_S240_L002_R1_001Aligned.outSorted.bam,Aorta_GFP_EC:046s_A13_S97_L004_R1_001Aligned.outSorted.bam,Aorta_GFP_EC:046s_A16_S121_L004_R1_001Aligned.outSorted.bam,Aorta_GFP_EC:046s_A20_S153_L004_R1_001Aligned.outSorted.bam,Aorta_GFP_EC:046s_A21_S161_L004_R1_001Aligned.outSorted.bam,Aorta_GFP_EC:046s_A23_S177_L004_R1_001Aligned.outSorted.bam,Aorta_GFP_EC:046s_A3_S17_L004_R1_001Aligned.outSorted.bam,Aorta_GFP_EC:046s_A5_S33_L004_R1_001Aligned.outSorted.bam,Aorta_GFP_EC:046s_A7_S49_L004_R1_001Aligned.outSorted.bam,Aorta_GFP_EC:046s_A9_S65_L004_R1_001Aligned.outSorted.bam,Aorta_GFP_EC:046s_B13_S289_L004_R1_001Aligned.outSorted.bam,Aorta_GFP_EC:046s_B17_S321_L004_R1_001Aligned.outSorted.bam,Aorta_GFP_EC:046s_B9_S257_L004_R1_001Aligned.outSorted.bam,Aorta_GFP_EC:046s_C16_S122_L004_R1_001Aligned.outSorted.bam,Aorta_GFP_EC:046s_C19_S146_L004_R1_001Aligned.outSorted.bam,Aorta_GFP_EC:046s_C21_S162_L004_R1_001Aligned.outSorted.bam,Aorta_GFP_EC:046s_C23_S178_L004_R1_001Aligned.outSorted.bam,Aorta_GFP_EC:046s_C8_S58_L004_R1_001Aligned.outSorted.bam,Aorta_GFP_EC:046s_D15_S306_L004_R1_001Aligned.outSorted.bam,Aorta_GFP_EC:046s_D19_S338_L004_R1_001Aligned.outSorted.bam,Aorta_GFP_EC:046s_D23_S370_L004_R1_001Aligned.outSorted.bam,Aorta_GFP_EC:046s_D3_S210_L004_R1_001Aligned.outSorted.bam,Aorta_GFP_EC:046s_E22_S171_L004_R1_001Aligned.outSorted.bam,Aorta_GFP_EC:046s_E6_S43_L004_R1_001Aligned.outSorted.bam,Aorta_GFP_EC:046s_F11_S275_L004_R1_001Aligned.outSorted.bam,Aorta_GFP_EC:046s_F12_S283_L004_R1_001Aligned.outSorted.bam,Aorta_GFP_EC:046s_F17_S323_L004_R1_001Aligned.outSorted.bam,Aorta_GFP_EC:046s_F21_S355_L004_R1_001Aligned.outSorted.bam,Aorta_GFP_EC:046s_F3_S211_L004_R1_001Aligned.outSorted.bam,Aorta_GFP_EC:046s_F5_S227_L004_R1_001Aligned.outSorted.bam,Aorta_GFP_EC:046s_F8_S251_L004_R1_001Aligned.outSorted.bam,Aorta_GFP_EC:046s_G10_S76_L004_R1_001Aligned.outSorted.bam,Aorta_GFP_EC:046s_G5_S36_L004_R1_001Aligned.outSorted.bam,Aorta_GFP_EC:046s_H10_S268_L004_R1_001Aligned.outSorted.bam,Aorta_GFP_EC:046s_H15_S308_L004_R1_001Aligned.outSorted.bam,Aorta_GFP_EC:046s_H19_S340_L004_R1_001Aligned.outSorted.bam,Aorta_GFP_EC:046s_H23_S372_L004_R1_001Aligned.outSorted.bam,Aorta_GFP_EC:046s_H5_S228_L004_R1_001Aligned.outSorted.bam,Aorta_GFP_EC:046s_H7_S244_L004_R1_001Aligned.outSorted.bam,Aorta_GFP_EC:046s_I12_S93_L004_R1_001Aligned.outSorted.bam,Aorta_GFP_EC:046s_I18_S141_L004_R1_001Aligned.outSorted.bam,Aorta_GFP_EC:046s_I19_S149_L004_R1_001Aligned.outSorted.bam,Aorta_GFP_EC:046s_I3_S21_L004_R1_001Aligned.outSorted.bam,Aorta_GFP_EC:046s_J4_S221_L004_R1_001Aligned.outSorted.bam,Aorta_GFP_EC:046s_J5_S229_L004_R1_001Aligned.outSorted.bam,Aorta_GFP_EC:046s_K14_S110_L004_R1_001Aligned.outSorted.bam,Aorta_GFP_EC:046s_K15_S118_L004_R1_001Aligned.outSorted.bam,Aorta_GFP_EC:046s_K19_S150_L004_R1_001Aligned.outSorted.bam,Aorta_GFP_EC:046s_K20_S158_L004_R1_001Aligned.outSorted.bam,Aorta_GFP_EC:046s_K7_S54_L004_R1_001Aligned.outSorted.bam,Aorta_GFP_EC:046s_L11_S278_L004_R1_001Aligned.outSorted.bam,Aorta_GFP_EC:046s_L13_S294_L004_R1_001Aligned.outSorted.bam,Aorta_GFP_EC:046s_L16_S318_L004_R1_001Aligned.outSorted.bam,Aorta_GFP_EC:046s_L17_S326_L004_R1_001Aligned.outSorted.bam,Aorta_GFP_EC:046s_L1_S198_L004_R1_001Aligned.outSorted.bam,Aorta_GFP_EC:046s_L22_S366_L004_R1_001Aligned.outSorted.bam,Aorta_GFP_EC:046s_L23_S374_L004_R1_001Aligned.outSorted.bam,Aorta_GFP_EC:046s_L3_S214_L004_R1_001Aligned.outSorted.bam,Aorta_GFP_EC:046s_L4_S222_L004_R1_001Aligned.outSorted.bam,Aorta_GFP_EC:046s_L7_S246_L004_R1_001Aligned.outSorted.bam,Aorta_GFP_EC:046s_L9_S262_L004_R1_001Aligned.outSorted.bam,Aorta_GFP_EC:046s_M13_S103_L004_R1_001Aligned.outSorted.bam,Aorta_GFP_EC:046s_M14_S111_L004_R1_001Aligned.outSorted.bam,Aorta_GFP_EC:046s_M23_S183_L004_R1_001Aligned.outSorted.bam,Aorta_GFP_EC:046s_M2_S15_L004_R1_001Aligned.outSorted.bam,Aorta_GFP_EC:046s_M3_S23_L004_R1_001Aligned.outSorted.bam,Aorta_GFP_EC:046s_M9_S71_L004_R1_001Aligned.outSorted.bam,Aorta_GFP_EC:046s_N10_S271_L004_R1_001Aligned.outSorted.bam,Aorta_GFP_EC:046s_N13_S295_L004_R1_001Aligned.outSorted.bam,Aorta_GFP_EC:046s_N23_S375_L004_R1_001Aligned.outSorted.bam,Aorta_GFP_EC:046s_N24_S383_L004_R1_001Aligned.outSorted.bam,Aorta_GFP_EC:046s_N4_S223_L004_R1_001Aligned.outSorted.bam,Aorta_GFP_EC:046s_N9_S263_L004_R1_001Aligned.outSorted.bam,Aorta_GFP_EC:046s_O14_S112_L004_R1_001Aligned.outSorted.bam,Aorta_GFP_EC:046s_O16_S128_L004_R1_001Aligned.outSorted.bam,Aorta_GFP_EC:046s_O17_S136_L004_R1_001Aligned.outSorted.bam,Aorta_GFP_EC:046s_O6_S48_L004_R1_001Aligned.outSorted.bam,Aorta_GFP_EC:046s_P13_S296_L004_R1_001Aligned.outSorted.bam,Aorta_GFP_EC:046s_P19_S344_L004_R1_001Aligned.outSorted.bam,Aorta_GFP_EC:046s_P21_S360_L004_R1_001Aligned.outSorted.bam,Aorta_GFP_EC:046s_P23_S376_L004_R1_001Aligned.outSorted.bam,Aorta_GFP_EC:046s_P4_S224_L004_R1_001Aligned.outSorted.bam,Aorta_GFP_EC:048s_H7_S244_L001_R1_001Aligned.outSorted.bam,Aorta_GFP_EC:048s_J15_S309_L001_R1_001Aligned.outSorted.bam,Aorta_GFP_EC:048s_J20_S349_L001_R1_001Aligned.outSorted.bam,Aorta_GFP_EC:048s_O23_S184_L001_R1_001Aligned.outSorted.bam,Aorta_GFP_EC:048s_P3_S216_L001_R1_001Aligned.outSorted.bam,Aorta_GFP_EC:049s_A15_S113_L002_R1_001Aligned.outSorted.bam,Aorta_GFP_EC:049s_A6_S41_L002_R1_001Aligned.outSorted.bam,Aorta_GFP_EC:049s_B20_S345_L002_R1_001Aligned.outSorted.bam,Aorta_GFP_EC:049s_D23_S370_L002_R1_001Aligned.outSorted.bam,Aorta_GFP_EC:049s_E3_S19_L002_R1_001Aligned.outSorted.bam,Aorta_GFP_EC:049s_F11_S275_L002_R1_001Aligned.outSorted.bam,Aorta_GFP_EC:049s_F17_S323_L002_R1_001Aligned.outSorted.bam,Aorta_GFP_EC:049s_F21_S355_L002_R1_001Aligned.outSorted.bam,Aorta_GFP_EC:049s_F6_S235_L002_R1_001Aligned.outSorted.bam,Aorta_GFP_EC:049s_H14_S300_L002_R1_001Aligned.outSorted.bam,Aorta_GFP_EC:049s_H3_S212_L002_R1_001Aligned.outSorted.bam,Aorta_GFP_EC:049s_H7_S244_L002_R1_001Aligned.outSorted.bam,Aorta_GFP_EC:049s_I10_S77_L002_R1_001Aligned.outSorted.bam,Aorta_GFP_EC:049s_I21_S165_L002_R1_001Aligned.outSorted.bam,Aorta_GFP_EC:049s_I6_S45_L002_R1_001Aligned.outSorted.bam,Aorta_GFP_EC:049s_I8_S61_L002_R1_001Aligned.outSorted.bam,Aorta_GFP_EC:049s_J17_S325_L002_R1_001Aligned.outSorted.bam,Aorta_GFP_EC:049s_J20_S349_L002_R1_001Aligned.outSorted.bam,Aorta_GFP_EC:049s_J21_S357_L002_R1_001Aligned.outSorted.bam,Aorta_GFP_EC:049s_J24_S381_L002_R1_001Aligned.outSorted.bam,Aorta_GFP_EC:049s_K10_S78_L002_R1_001Aligned.outSorted.bam,Aorta_GFP_EC:049s_K16_S126_L002_R1_001Aligned.outSorted.bam,Aorta_GFP_EC:049s_K1_S6_L002_R1_001Aligned.outSorted.bam,Aorta_GFP_EC:049s_K6_S46_L002_R1_001Aligned.outSorted.bam,Aorta_GFP_EC:049s_L10_S270_L002_R1_001Aligned.outSorted.bam,Aorta_GFP_EC:049s_L11_S278_L002_R1_001Aligned.outSorted.bam,Aorta_GFP_EC:049s_L13_S294_L002_R1_001Aligned.outSorted.bam,Aorta_GFP_EC:049s_L7_S246_L002_R1_001Aligned.outSorted.bam,Aorta_GFP_EC:049s_M11_S87_L002_R1_001Aligned.outSorted.bam,Aorta_GFP_EC:049s_M2_S15_L002_R1_001Aligned.outSorted.bam,Aorta_GFP_EC:049s_M9_S71_L002_R1_001Aligned.outSorted.bam,Aorta_GFP_EC:049s_N14_S303_L002_R1_001Aligned.outSorted.bam,Aorta_GFP_EC:049s_N17_S327_L002_R1_001Aligned.outSorted.bam,Aorta_GFP_EC:049s_O14_S112_L002_R1_001Aligned.outSorted.bam,Aorta_GFP_EC:049s_P16_S320_L002_R1_001Aligned.outSorted.bam,Aorta_GFP_EC:049s_P4_S224_L002_R1_001Aligned.outSorted.bam
ff0031,ECs,Aorta_GFP_EC:046s_A10_S73_L004_R1_001Aligned.outSorted.bam,Aorta_GFP_EC:046s_A24_S185_L004_R1_001Aligned.outSorted.bam,Aorta_GFP_EC:046s_B7_S241_L004_R1_001Aligned.outSorted.bam,Aorta_GFP_EC:046s_C7_S50_L004_R1_001Aligned.outSorted.bam,Aorta_GFP_EC:046s_D11_S274_L004_R1_001Aligned.outSorted.bam,Aorta_GFP_EC:046s_D12_S282_L004_R1_001Aligned.outSorted.bam,Aorta_GFP_EC:046s_D7_S242_L004_R1_001Aligned.outSorted.bam,Aorta_GFP_EC:046s_E12_S91_L004_R1_001Aligned.outSorted.bam,Aorta_GFP_EC:046s_F13_S291_L004_R1_001Aligned.outSorted.bam,Aorta_GFP_EC:046s_F22_S363_L004_R1_001Aligned.outSorted.bam,Aorta_GFP_EC:046s_G15_S116_L004_R1_001Aligned.outSorted.bam,Aorta_GFP_EC:046s_G2_S12_L004_R1_001Aligned.outSorted.bam,Aorta_GFP_EC:046s_H11_S276_L004_R1_001Aligned.outSorted.bam,Aorta_GFP_EC:046s_H1_S196_L004_R1_001Aligned.outSorted.bam,Aorta_GFP_EC:046s_H9_S260_L004_R1_001Aligned.outSorted.bam,Aorta_GFP_EC:046s_I16_S125_L004_R1_001Aligned.outSorted.bam,Aorta_GFP_EC:046s_I8_S61_L004_R1_001Aligned.outSorted.bam,Aorta_GFP_EC:046s_J21_S357_L004_R1_001Aligned.outSorted.bam,Aorta_GFP_EC:046s_K18_S142_L004_R1_001Aligned.outSorted.bam,Aorta_GFP_EC:046s_K22_S174_L004_R1_001Aligned.outSorted.bam,Aorta_GFP_EC:046s_O15_S120_L004_R1_001Aligned.outSorted.bam,Aorta_GFP_EC:046s_P10_S272_L004_R1_001Aligned.outSorted.bam,Aorta_GFP_EC:046s_P16_S320_L004_R1_001Aligned.outSorted.bam,Aorta_GFP_EC:046s_P18_S336_L004_R1_001Aligned.outSorted.bam,Aorta_GFP_EC:046s_P1_S200_L004_R1_001Aligned.outSorted.bam,Aorta_GFP_EC:046s_P24_S384_L004_R1_001Aligned.outSorted.bam,Aorta_GFP_EC:048s_G20_S156_L001_R1_001Aligned.outSorted.bam,Aorta_GFP_EC:048s_H12_S284_L001_R1_001Aligned.outSorted.bam,Aorta_GFP_EC:048s_H24_S380_L001_R1_001Aligned.outSorted.bam,Aorta_GFP_EC:049s_A12_S89_L002_R1_001Aligned.outSorted.bam,Aorta_GFP_EC:049s_A13_S97_L002_R1_001Aligned.outSorted.bam,Aorta_GFP_EC:049s_A14_S105_L002_R1_001Aligned.outSorted.bam,Aorta_GFP_EC:049s_A5_S33_L002_R1_001Aligned.outSorted.bam,Aorta_GFP_EC:049s_B14_S297_L002_R1_001Aligned.outSorted.bam,Aorta_GFP_EC:049s_B16_S313_L002_R1_001Aligned.outSorted.bam,Aorta_GFP_EC:049s_B19_S337_L002_R1_001Aligned.outSorted.bam,Aorta_GFP_EC:049s_B22_S361_L002_R1_001Aligned.outSorted.bam,Aorta_GFP_EC:049s_B24_S377_L002_R1_001Aligned.outSorted.bam,Aorta_GFP_EC:049s_B2_S201_L002_R1_001Aligned.outSorted.bam,Aorta_GFP_EC:049s_C11_S82_L002_R1_001Aligned.outSorted.bam,Aorta_GFP_EC:049s_C20_S154_L002_R1_001Aligned.outSorted.bam,Aorta_GFP_EC:049s_C22_S170_L002_R1_001Aligned.outSorted.bam,Aorta_GFP_EC:049s_C3_S18_L002_R1_001Aligned.outSorted.bam,Aorta_GFP_EC:049s_D17_S322_L002_R1_001Aligned.outSorted.bam,Aorta_GFP_EC:049s_D18_S330_L002_R1_001Aligned.outSorted.bam,Aorta_GFP_EC:049s_D20_S346_L002_R1_001Aligned.outSorted.bam,Aorta_GFP_EC:049s_D8_S250_L002_R1_001Aligned.outSorted.bam,Aorta_GFP_EC:049s_E20_S155_L002_R1_001Aligned.outSorted.bam,Aorta_GFP_EC:049s_F15_S307_L002_R1_001Aligned.outSorted.bam,Aorta_GFP_EC:049s_F24_S379_L002_R1_001Aligned.outSorted.bam,Aorta_GFP_EC:049s_F2_S203_L002_R1_001Aligned.outSorted.bam,Aorta_GFP_EC:049s_F5_S227_L002_R1_001Aligned.outSorted.bam,Aorta_GFP_EC:049s_G1_S4_L002_R1_001Aligned.outSorted.bam,Aorta_GFP_EC:049s_H12_S284_L002_R1_001Aligned.outSorted.bam,Aorta_GFP_EC:049s_H22_S364_L002_R1_001Aligned.outSorted.bam,Aorta_GFP_EC:049s_H2_S204_L002_R1_001Aligned.outSorted.bam,Aorta_GFP_EC:049s_I15_S117_L002_R1_001Aligned.outSorted.bam,Aorta_GFP_EC:049s_I19_S149_L002_R1_001Aligned.outSorted.bam,Aorta_GFP_EC:049s_I4_S29_L002_R1_001Aligned.outSorted.bam,Aorta_GFP_EC:049s_J13_S293_L002_R1_001Aligned.outSorted.bam,Aorta_GFP_EC:049s_J3_S213_L002_R1_001Aligned.outSorted.bam,Aorta_GFP_EC:049s_J4_S221_L002_R1_001Aligned.outSorted.bam,Aorta_GFP_EC:049s_J7_S245_L002_R1_001Aligned.outSorted.bam,Aorta_GFP_EC:049s_K14_S110_L002_R1_001Aligned.outSorted.bam,Aorta_GFP_EC:049s_K3_S22_L002_R1_001Aligned.outSorted.bam,Aorta_GFP_EC:049s_N23_S375_L002_R1_001Aligned.outSorted.bam,Aorta_GFP_EC:049s_N5_S231_L002_R1_001Aligned.outSorted.bam,Aorta_GFP_EC:049s_O23_S184_L002_R1_001Aligned.outSorted.bam,Aorta_GFP_EC:049s_P11_S280_L002_R1_001Aligned.outSorted.bam,Aorta_GFP_EC:049s_P12_S288_L002_R1_001Aligned.outSorted.bam,Aorta_GFP_EC:046s_A11_S81_L004_R1_001Aligned.outSorted.bam,Aorta_GFP_EC:046s_A17_S129_L004_R1_001Aligned.outSorted.bam,Aorta_GFP_EC:046s_A18_S137_L004_R1_001Aligned.outSorted.bam,Aorta_GFP_EC:046s_A2_S9_L004_R1_001Aligned.outSorted.bam,Aorta_GFP_EC:046s_A6_S41_L004_R1_001Aligned.outSorted.bam,Aorta_GFP_EC:046s_A8_S57_L004_R1_001Aligned.outSorted.bam,Aorta_GFP_EC:046s_B12_S281_L004_R1_001Aligned.outSorted.bam,Aorta_GFP_EC:046s_B15_S305_L004_R1_001Aligned.outSorted.bam,Aorta_GFP_EC:046s_B16_S313_L004_R1_001Aligned.outSorted.bam,Aorta_GFP_EC:046s_B18_S329_L004_R1_001Aligned.outSorted.bam,Aorta_GFP_EC:046s_B19_S337_L004_R1_001Aligned.outSorted.bam,Aorta_GFP_EC:046s_B1_S193_L004_R1_001Aligned.outSorted.bam,Aorta_GFP_EC:046s_B21_S353_L004_R1_001Aligned.outSorted.bam,Aorta_GFP_EC:046s_B22_S361_L004_R1_001Aligned.outSorted.bam,Aorta_GFP_EC:046s_B23_S369_L004_R1_001Aligned.outSorted.bam,Aorta_GFP_EC:046s_B24_S377_L004_R1_001Aligned.outSorted.bam,Aorta_GFP_EC:046s_B2_S201_L004_R1_001Aligned.outSorted.bam,Aorta_GFP_EC:046s_B3_S209_L004_R1_001Aligned.outSorted.bam,Aorta_GFP_EC:046s_B6_S233_L004_R1_001Aligned.outSorted.bam,Aorta_GFP_EC:046s_B8_S249_L004_R1_001Aligned.outSorted.bam,Aorta_GFP_EC:046s_C11_S82_L004_R1_001Aligned.outSorted.bam,Aorta_GFP_EC:046s_C12_S90_L004_R1_001Aligned.outSorted.bam,Aorta_GFP_EC:046s_C13_S98_L004_R1_001Aligned.outSorted.bam,Aorta_GFP_EC:046s_C1_S2_L004_R1_001Aligned.outSorted.bam,Aorta_GFP_EC:046s_C20_S154_L004_R1_001Aligned.outSorted.bam,Aorta_GFP_EC:046s_C22_S170_L004_R1_001Aligned.outSorted.bam,Aorta_GFP_EC:046s_C2_S10_L004_R1_001Aligned.outSorted.bam,Aorta_GFP_EC:046s_C3_S18_L004_R1_001Aligned.outSorted.bam,Aorta_GFP_EC:046s_C4_S26_L004_R1_001Aligned.outSorted.bam,Aorta_GFP_EC:046s_C5_S34_L004_R1_001Aligned.outSorted.bam,Aorta_GFP_EC:046s_D13_S290_L004_R1_001Aligned.outSorted.bam,Aorta_GFP_EC:046s_D16_S314_L004_R1_001Aligned.outSorted.bam,Aorta_GFP_EC:046s_D17_S322_L004_R1_001Aligned.outSorted.bam,Aorta_GFP_EC:046s_D18_S330_L004_R1_001Aligned.outSorted.bam,Aorta_GFP_EC:046s_D1_S194_L004_R1_001Aligned.outSorted.bam,Aorta_GFP_EC:046s_D20_S346_L004_R1_001Aligned.outSorted.bam,Aorta_GFP_EC:046s_D21_S354_L004_R1_001Aligned.outSorted.bam,Aorta_GFP_EC:046s_D22_S362_L004_R1_001Aligned.outSorted.bam,Aorta_GFP_EC:046s_D5_S226_L004_R1_001Aligned.outSorted.bam,Aorta_GFP_EC:046s_D6_S234_L004_R1_001Aligned.outSorted.bam,Aorta_GFP_EC:046s_D9_S258_L004_R1_001Aligned.outSorted.bam,Aorta_GFP_EC:046s_E10_S75_L004_R1_001Aligned.outSorted.bam,Aorta_GFP_EC:046s_E13_S99_L004_R1_001Aligned.outSorted.bam,Aorta_GFP_EC:046s_E15_S115_L004_R1_001Aligned.outSorted.bam,Aorta_GFP_EC:046s_E16_S123_L004_R1_001Aligned.outSorted.bam,Aorta_GFP_EC:046s_E17_S131_L004_R1_001Aligned.outSorted.bam,Aorta_GFP_EC:046s_E1_S3_L004_R1_001Aligned.outSorted.bam,Aorta_GFP_EC:046s_E20_S155_L004_R1_001Aligned.outSorted.bam,Aorta_GFP_EC:046s_E21_S163_L004_R1_001Aligned.outSorted.bam,Aorta_GFP_EC:046s_E23_S179_L004_R1_001Aligned.outSorted.bam,Aorta_GFP_EC:046s_E24_S187_L004_R1_001Aligned.outSorted.bam,Aorta_GFP_EC:046s_E2_S11_L004_R1_001Aligned.outSorted.bam,Aorta_GFP_EC:046s_E7_S51_L004_R1_001Aligned.outSorted.bam,Aorta_GFP_EC:046s_E8_S59_L004_R1_001Aligned.outSorted.bam,Aorta_GFP_EC:046s_F10_S267_L004_R1_001Aligned.outSorted.bam,Aorta_GFP_EC:046s_F14_S299_L004_R1_001Aligned.outSorted.bam,Aorta_GFP_EC:046s_F15_S307_L004_R1_001Aligned.outSorted.bam,Aorta_GFP_EC:046s_F16_S315_L004_R1_001Aligned.outSorted.bam,Aorta_GFP_EC:046s_F18_S331_L004_R1_001Aligned.outSorted.bam,Aorta_GFP_EC:046s_F19_S339_L004_R1_001Aligned.outSorted.bam,Aorta_GFP_EC:046s_F1_S195_L004_R1_001Aligned.outSorted.bam,Aorta_GFP_EC:046s_F23_S371_L004_R1_001Aligned.outSorted.bam,Aorta_GFP_EC:046s_F24_S379_L004_R1_001Aligned.outSorted.bam,Aorta_GFP_EC:046s_F4_S219_L004_R1_001Aligned.outSorted.bam,Aorta_GFP_EC:046s_G12_S92_L004_R1_001Aligned.outSorted.bam,Aorta_GFP_EC:046s_G13_S100_L004_R1_001Aligned.outSorted.bam,Aorta_GFP_EC:046s_G14_S108_L004_R1_001Aligned.outSorted.bam,Aorta_GFP_EC:046s_G16_S124_L004_R1_001Aligned.outSorted.bam,Aorta_GFP_EC:046s_G17_S132_L004_R1_001Aligned.outSorted.bam,Aorta_GFP_EC:046s_G18_S140_L004_R1_001Aligned.outSorted.bam,Aorta_GFP_EC:046s_G20_S156_L004_R1_001Aligned.outSorted.bam,Aorta_GFP_EC:046s_G21_S164_L004_R1_001Aligned.outSorted.bam,Aorta_GFP_EC:046s_G23_S180_L004_R1_001Aligned.outSorted.bam,Aorta_GFP_EC:046s_G24_S188_L004_R1_001Aligned.outSorted.bam,Aorta_GFP_EC:046s_G6_S44_L004_R1_001Aligned.outSorted.bam,Aorta_GFP_EC:046s_G8_S60_L004_R1_001Aligned.outSorted.bam,Aorta_GFP_EC:046s_H12_S284_L004_R1_001Aligned.outSorted.bam,Aorta_GFP_EC:046s_H13_S292_L004_R1_001Aligned.outSorted.bam,Aorta_GFP_EC:046s_H18_S332_L004_R1_001Aligned.outSorted.bam,Aorta_GFP_EC:046s_H21_S356_L004_R1_001Aligned.outSorted.bam,Aorta_GFP_EC:046s_H22_S364_L004_R1_001Aligned.outSorted.bam,Aorta_GFP_EC:046s_H2_S204_L004_R1_001Aligned.outSorted.bam,Aorta_GFP_EC:046s_H4_S220_L004_R1_001Aligned.outSorted.bam,Aorta_GFP_EC:046s_I11_S85_L004_R1_001Aligned.outSorted.bam,Aorta_GFP_EC:046s_I13_S101_L004_R1_001Aligned.outSorted.bam,Aorta_GFP_EC:046s_I14_S109_L004_R1_001Aligned.outSorted.bam,Aorta_GFP_EC:046s_I15_S117_L004_R1_001Aligned.outSorted.bam,Aorta_GFP_EC:046s_I17_S133_L004_R1_001Aligned.outSorted.bam,Aorta_GFP_EC:046s_I1_S5_L004_R1_001Aligned.outSorted.bam,Aorta_GFP_EC:046s_I21_S165_L004_R1_001Aligned.outSorted.bam,Aorta_GFP_EC:046s_I22_S173_L004_R1_001Aligned.outSorted.bam,Aorta_GFP_EC:046s_I23_S181_L004_R1_001Aligned.outSorted.bam,Aorta_GFP_EC:046s_I24_S189_L004_R1_001Aligned.outSorted.bam,Aorta_GFP_EC:046s_I2_S13_L004_R1_001Aligned.outSorted.bam,Aorta_GFP_EC:046s_I6_S45_L004_R1_001Aligned.outSorted.bam,Aorta_GFP_EC:046s_J11_S277_L004_R1_001Aligned.outSorted.bam,Aorta_GFP_EC:046s_J12_S285_L004_R1_001Aligned.outSorted.bam,Aorta_GFP_EC:046s_J16_S317_L004_R1_001Aligned.outSorted.bam,Aorta_GFP_EC:046s_J18_S333_L004_R1_001Aligned.outSorted.bam,Aorta_GFP_EC:046s_J19_S341_L004_R1_001Aligned.outSorted.bam,Aorta_GFP_EC:046s_J1_S197_L004_R1_001Aligned.outSorted.bam,Aorta_GFP_EC:046s_J22_S365_L004_R1_001Aligned.outSorted.bam,Aorta_GFP_EC:046s_J24_S381_L004_R1_001Aligned.outSorted.bam,Aorta_GFP_EC:046s_J2_S205_L004_R1_001Aligned.outSorted.bam,Aorta_GFP_EC:046s_J6_S237_L004_R1_001Aligned.outSorted.bam,Aorta_GFP_EC:046s_J7_S245_L004_R1_001Aligned.outSorted.bam,Aorta_GFP_EC:046s_K11_S86_L004_R1_001Aligned.outSorted.bam,Aorta_GFP_EC:046s_K12_S94_L004_R1_001Aligned.outSorted.bam,Aorta_GFP_EC:046s_K13_S102_L004_R1_001Aligned.outSorted.bam,Aorta_GFP_EC:046s_K16_S126_L004_R1_001Aligned.outSorted.bam,Aorta_GFP_EC:046s_K1_S6_L004_R1_001Aligned.outSorted.bam,Aorta_GFP_EC:046s_K24_S190_L004_R1_001Aligned.outSorted.bam,Aorta_GFP_EC:046s_K2_S14_L004_R1_001Aligned.outSorted.bam,Aorta_GFP_EC:046s_K4_S30_L004_R1_001Aligned.outSorted.bam,Aorta_GFP_EC:046s_K9_S70_L004_R1_001Aligned.outSorted.bam,Aorta_GFP_EC:046s_L10_S270_L004_R1_001Aligned.outSorted.bam,Aorta_GFP_EC:046s_L14_S302_L004_R1_001Aligned.outSorted.bam,Aorta_GFP_EC:046s_L15_S310_L004_R1_001Aligned.outSorted.bam,Aorta_GFP_EC:046s_L18_S334_L004_R1_001Aligned.outSorted.bam,Aorta_GFP_EC:046s_L21_S358_L004_R1_001Aligned.outSorted.bam,Aorta_GFP_EC:046s_L2_S206_L004_R1_001Aligned.outSorted.bam,Aorta_GFP_EC:046s_L5_S230_L004_R1_001Aligned.outSorted.bam,Aorta_GFP_EC:046s_L6_S238_L004_R1_001Aligned.outSorted.bam,Aorta_GFP_EC:046s_L8_S254_L004_R1_001Aligned.outSorted.bam,Aorta_GFP_EC:046s_M15_S119_L004_R1_001Aligned.outSorted.bam,Aorta_GFP_EC:046s_M16_S127_L004_R1_001Aligned.outSorted.bam,Aorta_GFP_EC:046s_M17_S135_L004_R1_001Aligned.outSorted.bam,Aorta_GFP_EC:046s_M19_S151_L004_R1_001Aligned.outSorted.bam,Aorta_GFP_EC:046s_M21_S167_L004_R1_001Aligned.outSorted.bam,Aorta_GFP_EC:046s_M24_S191_L004_R1_001Aligned.outSorted.bam,Aorta_GFP_EC:046s_M6_S47_L004_R1_001Aligned.outSorted.bam,Aorta_GFP_EC:046s_M7_S55_L004_R1_001Aligned.outSorted.bam,Aorta_GFP_EC:046s_M8_S63_L004_R1_001Aligned.outSorted.bam,Aorta_GFP_EC:046s_N11_S279_L004_R1_001Aligned.outSorted.bam,Aorta_GFP_EC:046s_N15_S311_L004_R1_001Aligned.outSorted.bam,Aorta_GFP_EC:046s_N16_S319_L004_R1_001Aligned.outSorted.bam,Aorta_GFP_EC:046s_N1_S199_L004_R1_001Aligned.outSorted.bam,Aorta_GFP_EC:046s_N21_S359_L004_R1_001Aligned.outSorted.bam,Aorta_GFP_EC:046s_N2_S207_L004_R1_001Aligned.outSorted.bam,Aorta_GFP_EC:046s_N6_S239_L004_R1_001Aligned.outSorted.bam,Aorta_GFP_EC:046s_N7_S247_L004_R1_001Aligned.outSorted.bam,Aorta_GFP_EC:046s_N8_S255_L004_R1_001Aligned.outSorted.bam,Aorta_GFP_EC:046s_O10_S80_L004_R1_001Aligned.outSorted.bam,Aorta_GFP_EC:046s_O11_S88_L004_R1_001Aligned.outSorted.bam,Aorta_GFP_EC:046s_O1_S8_L004_R1_001Aligned.outSorted.bam,Aorta_GFP_EC:046s_O20_S160_L004_R1_001Aligned.outSorted.bam,Aorta_GFP_EC:046s_O21_S168_L004_R1_001Aligned.outSorted.bam,Aorta_GFP_EC:046s_O23_S184_L004_R1_001Aligned.outSorted.bam,Aorta_GFP_EC:046s_O24_S192_L004_R1_001Aligned.outSorted.bam,Aorta_GFP_EC:046s_O3_S24_L004_R1_001Aligned.outSorted.bam,Aorta_GFP_EC:046s_O5_S40_L004_R1_001Aligned.outSorted.bam,Aorta_GFP_EC:046s_O7_S56_L004_R1_001Aligned.outSorted.bam,Aorta_GFP_EC:046s_P11_S280_L004_R1_001Aligned.outSorted.bam,Aorta_GFP_EC:046s_P14_S304_L004_R1_001Aligned.outSorted.bam,Aorta_GFP_EC:046s_P17_S328_L004_R1_001Aligned.outSorted.bam,Aorta_GFP_EC:046s_P22_S368_L004_R1_001Aligned.outSorted.bam,Aorta_GFP_EC:046s_P2_S208_L004_R1_001Aligned.outSorted.bam,Aorta_GFP_EC:046s_P3_S216_L004_R1_001Aligned.outSorted.bam,Aorta_GFP_EC:046s_P6_S240_L004_R1_001Aligned.outSorted.bam,Aorta_GFP_EC:046s_P8_S256_L004_R1_001Aligned.outSorted.bam,Aorta_GFP_EC:048s_B17_S321_L001_R1_001Aligned.outSorted.bam,Aorta_GFP_EC:048s_C17_S130_L001_R1_001Aligned.outSorted.bam,Aorta_GFP_EC:048s_C1_S2_L001_R1_001Aligned.outSorted.bam,Aorta_GFP_EC:048s_E10_S75_L001_R1_001Aligned.outSorted.bam,Aorta_GFP_EC:048s_E19_S147_L001_R1_001Aligned.outSorted.bam,Aorta_GFP_EC:048s_E20_S155_L001_R1_001Aligned.outSorted.bam,Aorta_GFP_EC:048s_E22_S171_L001_R1_001Aligned.outSorted.bam,Aorta_GFP_EC:048s_G14_S108_L001_R1_001Aligned.outSorted.bam,Aorta_GFP_EC:048s_I12_S93_L001_R1_001Aligned.outSorted.bam,Aorta_GFP_EC:048s_I4_S29_L001_R1_001Aligned.outSorted.bam,Aorta_GFP_EC:048s_J19_S341_L001_R1_001Aligned.outSorted.bam,Aorta_GFP_EC:048s_K9_S70_L001_R1_001Aligned.outSorted.bam,Aorta_GFP_EC:048s_L11_S278_L001_R1_001Aligned.outSorted.bam,Aorta_GFP_EC:048s_M12_S95_L001_R1_001Aligned.outSorted.bam,Aorta_GFP_EC:048s_M15_S119_L001_R1_001Aligned.outSorted.bam,Aorta_GFP_EC:048s_M4_S31_L001_R1_001Aligned.outSorted.bam,Aorta_GFP_EC:048s_N3_S215_L001_R1_001Aligned.outSorted.bam,Aorta_GFP_EC:048s_N6_S239_L001_R1_001Aligned.outSorted.bam,Aorta_GFP_EC:048s_O13_S104_L001_R1_001Aligned.outSorted.bam,Aorta_GFP_EC:048s_O7_S56_L001_R1_001Aligned.outSorted.bam,Aorta_GFP_EC:048s_P16_S320_L001_R1_001Aligned.outSorted.bam,Aorta_GFP_EC:049s_A4_S25_L002_R1_001Aligned.outSorted.bam,Aorta_GFP_EC:049s_A7_S49_L002_R1_001Aligned.outSorted.bam,Aorta_GFP_EC:049s_A9_S65_L002_R1_001Aligned.outSorted.bam,Aorta_GFP_EC:049s_B10_S265_L002_R1_001Aligned.outSorted.bam,Aorta_GFP_EC:049s_B11_S273_L002_R1_001Aligned.outSorted.bam,Aorta_GFP_EC:049s_B6_S233_L002_R1_001Aligned.outSorted.bam,Aorta_GFP_EC:049s_C13_S98_L002_R1_001Aligned.outSorted.bam,Aorta_GFP_EC:049s_C4_S26_L002_R1_001Aligned.outSorted.bam,Aorta_GFP_EC:049s_D14_S298_L002_R1_001Aligned.outSorted.bam,Aorta_GFP_EC:049s_D1_S194_L002_R1_001Aligned.outSorted.bam,Aorta_GFP_EC:049s_D24_S378_L002_R1_001Aligned.outSorted.bam,Aorta_GFP_EC:049s_E12_S91_L002_R1_001Aligned.outSorted.bam,Aorta_GFP_EC:049s_E13_S99_L002_R1_001Aligned.outSorted.bam,Aorta_GFP_EC:049s_E19_S147_L002_R1_001Aligned.outSorted.bam,Aorta_GFP_EC:049s_E21_S163_L002_R1_001Aligned.outSorted.bam,Aorta_GFP_EC:049s_E4_S27_L002_R1_001Aligned.outSorted.bam,Aorta_GFP_EC:049s_E5_S35_L002_R1_001Aligned.outSorted.bam,Aorta_GFP_EC:049s_F12_S283_L002_R1_001Aligned.outSorted.bam,Aorta_GFP_EC:049s_F13_S291_L002_R1_001Aligned.outSorted.bam,Aorta_GFP_EC:049s_F18_S331_L002_R1_001Aligned.outSorted.bam,Aorta_GFP_EC:049s_F19_S339_L002_R1_001Aligned.outSorted.bam,Aorta_GFP_EC:049s_F20_S347_L002_R1_001Aligned.outSorted.bam,Aorta_GFP_EC:049s_G11_S84_L002_R1_001Aligned.outSorted.bam,Aorta_GFP_EC:049s_G17_S132_L002_R1_001Aligned.outSorted.bam,Aorta_GFP_EC:049s_G6_S44_L002_R1_001Aligned.outSorted.bam,Aorta_GFP_EC:049s_H11_S276_L002_R1_001Aligned.outSorted.bam,Aorta_GFP_EC:049s_H16_S316_L002_R1_001Aligned.outSorted.bam,Aorta_GFP_EC:049s_H19_S340_L002_R1_001Aligned.outSorted.bam,Aorta_GFP_EC:049s_I16_S125_L002_R1_001Aligned.outSorted.bam,Aorta_GFP_EC:049s_I24_S189_L002_R1_001Aligned.outSorted.bam,Aorta_GFP_EC:049s_I5_S37_L002_R1_001Aligned.outSorted.bam,Aorta_GFP_EC:049s_J10_S269_L002_R1_001Aligned.outSorted.bam,Aorta_GFP_EC:049s_K19_S150_L002_R1_001Aligned.outSorted.bam,Aorta_GFP_EC:049s_K23_S182_L002_R1_001Aligned.outSorted.bam,Aorta_GFP_EC:049s_K4_S30_L002_R1_001Aligned.outSorted.bam,Aorta_GFP_EC:049s_L12_S286_L002_R1_001Aligned.outSorted.bam,Aorta_GFP_EC:049s_L16_S318_L002_R1_001Aligned.outSorted.bam,Aorta_GFP_EC:049s_L8_S254_L002_R1_001Aligned.outSorted.bam,Aorta_GFP_EC:049s_M1_S7_L002_R1_001Aligned.outSorted.bam,Aorta_GFP_EC:049s_M7_S55_L002_R1_001Aligned.outSorted.bam,Aorta_GFP_EC:049s_N10_S271_L002_R1_001Aligned.outSorted.bam,Aorta_GFP_EC:049s_N11_S279_L002_R1_001Aligned.outSorted.bam,Aorta_GFP_EC:049s_N20_S351_L002_R1_001Aligned.outSorted.bam,Aorta_GFP_EC:049s_N21_S359_L002_R1_001Aligned.outSorted.bam,Aorta_GFP_EC:049s_N4_S223_L002_R1_001Aligned.outSorted.bam,Aorta_GFP_EC:049s_N8_S255_L002_R1_001Aligned.outSorted.bam,Aorta_GFP_EC:049s_O18_S144_L002_R1_001Aligned.outSorted.bam,Aorta_GFP_EC:049s_O1_S8_L002_R1_001Aligned.outSorted.bam,Aorta_GFP_EC:049s_O24_S192_L002_R1_001Aligned.outSorted.bam,Aorta_GFP_EC:049s_O3_S24_L002_R1_001Aligned.outSorted.bam,Aorta_GFP_EC:049s_O7_S56_L002_R1_001Aligned.outSorted.bam,Aorta_GFP_EC:049s_P18_S336_L002_R1_001Aligned.outSorted.bam,Aorta_GFP_EC:049s_P2_S208_L002_R1_001Aligned.outSorted.bam,Aorta_GFP_EC:049s_P6_S240_L002_R1_001Aligned.outSorted.bam,Aorta_GFP_EC:046s_P5_S232_L004_R1_001Aligned.outSorted.bam,Aorta_GFP_EC:048s_A10_S73_L001_R1_001Aligned.outSorted.bam,Aorta_GFP_EC:048s_A5_S33_L001_R1_001Aligned.outSorted.bam,Aorta_GFP_EC:048s_A9_S65_L001_R1_001Aligned.outSorted.bam,Aorta_GFP_EC:048s_B11_S273_L001_R1_001Aligned.outSorted.bam,Aorta_GFP_EC:048s_B24_S377_L001_R1_001Aligned.outSorted.bam,Aorta_GFP_EC:048s_B7_S241_L001_R1_001Aligned.outSorted.bam,Aorta_GFP_EC:048s_B8_S249_L001_R1_001Aligned.outSorted.bam,Aorta_GFP_EC:048s_C11_S82_L001_R1_001Aligned.outSorted.bam,Aorta_GFP_EC:048s_C16_S122_L001_R1_001Aligned.outSorted.bam,Aorta_GFP_EC:048s_C19_S146_L001_R1_001Aligned.outSorted.bam,Aorta_GFP_EC:048s_C22_S170_L001_R1_001Aligned.outSorted.bam,Aorta_GFP_EC:048s_C3_S18_L001_R1_001Aligned.outSorted.bam,Aorta_GFP_EC:048s_C5_S34_L001_R1_001Aligned.outSorted.bam,Aorta_GFP_EC:048s_C9_S66_L001_R1_001Aligned.outSorted.bam,Aorta_GFP_EC:048s_D11_S274_L001_R1_001Aligned.outSorted.bam,Aorta_GFP_EC:048s_D18_S330_L001_R1_001Aligned.outSorted.bam,Aorta_GFP_EC:048s_D19_S338_L001_R1_001Aligned.outSorted.bam,Aorta_GFP_EC:048s_E12_S91_L001_R1_001Aligned.outSorted.bam,Aorta_GFP_EC:048s_E16_S123_L001_R1_001Aligned.outSorted.bam,Aorta_GFP_EC:048s_F11_S275_L001_R1_001Aligned.outSorted.bam,Aorta_GFP_EC:048s_F12_S283_L001_R1_001Aligned.outSorted.bam,Aorta_GFP_EC:048s_F13_S291_L001_R1_001Aligned.outSorted.bam,Aorta_GFP_EC:048s_F14_S299_L001_R1_001Aligned.outSorted.bam,Aorta_GFP_EC:048s_F15_S307_L001_R1_001Aligned.outSorted.bam,Aorta_GFP_EC:048s_F16_S315_L001_R1_001Aligned.outSorted.bam,Aorta_GFP_EC:048s_F21_S355_L001_R1_001Aligned.outSorted.bam,Aorta_GFP_EC:048s_F24_S379_L001_R1_001Aligned.outSorted.bam,Aorta_GFP_EC:048s_F3_S211_L001_R1_001Aligned.outSorted.bam,Aorta_GFP_EC:048s_F7_S243_L001_R1_001Aligned.outSorted.bam,Aorta_GFP_EC:048s_G10_S76_L001_R1_001Aligned.outSorted.bam,Aorta_GFP_EC:048s_G1_S4_L001_R1_001Aligned.outSorted.bam,Aorta_GFP_EC:048s_G3_S20_L001_R1_001Aligned.outSorted.bam,Aorta_GFP_EC:048s_G5_S36_L001_R1_001Aligned.outSorted.bam,Aorta_GFP_EC:048s_G9_S68_L001_R1_001Aligned.outSorted.bam,Aorta_GFP_EC:048s_I16_S125_L001_R1_001Aligned.outSorted.bam,Aorta_GFP_EC:048s_I1_S5_L001_R1_001Aligned.outSorted.bam,Aorta_GFP_EC:048s_J12_S285_L001_R1_001Aligned.outSorted.bam,Aorta_GFP_EC:048s_K14_S110_L001_R1_001Aligned.outSorted.bam,Aorta_GFP_EC:048s_L10_S270_L001_R1_001Aligned.outSorted.bam,Aorta_GFP_EC:048s_L23_S374_L001_R1_001Aligned.outSorted.bam,Aorta_GFP_EC:048s_L24_S382_L001_R1_001Aligned.outSorted.bam,Aorta_GFP_EC:048s_L4_S222_L001_R1_001Aligned.outSorted.bam,Aorta_GFP_EC:048s_L5_S230_L001_R1_001Aligned.outSorted.bam,Aorta_GFP_EC:048s_M11_S87_L001_R1_001Aligned.outSorted.bam,Aorta_GFP_EC:048s_M21_S167_L001_R1_001Aligned.outSorted.bam,Aorta_GFP_EC:048s_M3_S23_L001_R1_001Aligned.outSorted.bam,Aorta_GFP_EC:048s_M9_S71_L001_R1_001Aligned.outSorted.bam,Aorta_GFP_EC:048s_N12_S287_L001_R1_001Aligned.outSorted.bam,Aorta_GFP_EC:048s_N14_S303_L001_R1_001Aligned.outSorted.bam,Aorta_GFP_EC:048s_N1_S199_L001_R1_001Aligned.outSorted.bam,Aorta_GFP_EC:048s_N21_S359_L001_R1_001Aligned.outSorted.bam,Aorta_GFP_EC:048s_N22_S367_L001_R1_001Aligned.outSorted.bam,Aorta_GFP_EC:048s_N2_S207_L001_R1_001Aligned.outSorted.bam,Aorta_GFP_EC:048s_O24_S192_L001_R1_001Aligned.outSorted.bam,Aorta_GFP_EC:048s_O8_S64_L001_R1_001Aligned.outSorted.bam,Aorta_GFP_EC:048s_P12_S288_L001_R1_001Aligned.outSorted.bam,Aorta_GFP_EC:048s_P8_S256_L001_R1_001Aligned.outSorted.bam,Aorta_GFP_EC:049s_A10_S73_L002_R1_001Aligned.outSorted.bam,Aorta_GFP_EC:049s_A11_S81_L002_R1_001Aligned.outSorted.bam,Aorta_GFP_EC:049s_A17_S129_L002_R1_001Aligned.outSorted.bam,Aorta_GFP_EC:049s_A21_S161_L002_R1_001Aligned.outSorted.bam,Aorta_GFP_EC:049s_A8_S57_L002_R1_001Aligned.outSorted.bam,Aorta_GFP_EC:049s_B12_S281_L002_R1_001Aligned.outSorted.bam,Aorta_GFP_EC:049s_B21_S353_L002_R1_001Aligned.outSorted.bam,Aorta_GFP_EC:049s_B4_S217_L002_R1_001Aligned.outSorted.bam,Aorta_GFP_EC:049s_B9_S257_L002_R1_001Aligned.outSorted.bam,Aorta_GFP_EC:049s_C10_S74_L002_R1_001Aligned.outSorted.bam,Aorta_GFP_EC:049s_C12_S90_L002_R1_001Aligned.outSorted.bam,Aorta_GFP_EC:049s_C14_S106_L002_R1_001Aligned.outSorted.bam,Aorta_GFP_EC:049s_C1_S2_L002_R1_001Aligned.outSorted.bam,Aorta_GFP_EC:049s_C21_S162_L002_R1_001Aligned.outSorted.bam,Aorta_GFP_EC:049s_C24_S186_L002_R1_001Aligned.outSorted.bam,Aorta_GFP_EC:049s_C6_S42_L002_R1_001Aligned.outSorted.bam,Aorta_GFP_EC:049s_C7_S50_L002_R1_001Aligned.outSorted.bam,Aorta_GFP_EC:049s_D15_S306_L002_R1_001Aligned.outSorted.bam,Aorta_GFP_EC:049s_D16_S314_L002_R1_001Aligned.outSorted.bam,Aorta_GFP_EC:049s_D2_S202_L002_R1_001Aligned.outSorted.bam,Aorta_GFP_EC:049s_D3_S210_L002_R1_001Aligned.outSorted.bam,Aorta_GFP_EC:049s_D4_S218_L002_R1_001Aligned.outSorted.bam,Aorta_GFP_EC:049s_E15_S115_L002_R1_001Aligned.outSorted.bam,Aorta_GFP_EC:049s_E17_S131_L002_R1_001Aligned.outSorted.bam,Aorta_GFP_EC:049s_E18_S139_L002_R1_001Aligned.outSorted.bam,Aorta_GFP_EC:049s_E23_S179_L002_R1_001Aligned.outSorted.bam,Aorta_GFP_EC:049s_E24_S187_L002_R1_001Aligned.outSorted.bam,Aorta_GFP_EC:049s_F1_S195_L002_R1_001Aligned.outSorted.bam,Aorta_GFP_EC:049s_F8_S251_L002_R1_001Aligned.outSorted.bam,Aorta_GFP_EC:049s_F9_S259_L002_R1_001Aligned.outSorted.bam,Aorta_GFP_EC:049s_G12_S92_L002_R1_001Aligned.outSorted.bam,Aorta_GFP_EC:049s_G14_S108_L002_R1_001Aligned.outSorted.bam,Aorta_GFP_EC:049s_G16_S124_L002_R1_001Aligned.outSorted.bam,Aorta_GFP_EC:049s_G19_S148_L002_R1_001Aligned.outSorted.bam,Aorta_GFP_EC:049s_G20_S156_L002_R1_001Aligned.outSorted.bam,Aorta_GFP_EC:049s_G21_S164_L002_R1_001Aligned.outSorted.bam,Aorta_GFP_EC:049s_G22_S172_L002_R1_001Aligned.outSorted.bam,Aorta_GFP_EC:049s_G23_S180_L002_R1_001Aligned.outSorted.bam,Aorta_GFP_EC:049s_G24_S188_L002_R1_001Aligned.outSorted.bam,Aorta_GFP_EC:049s_G2_S12_L002_R1_001Aligned.outSorted.bam,Aorta_GFP_EC:049s_G8_S60_L002_R1_001Aligned.outSorted.bam,Aorta_GFP_EC:049s_H20_S348_L002_R1_001Aligned.outSorted.bam,Aorta_GFP_EC:049s_H4_S220_L002_R1_001Aligned.outSorted.bam,Aorta_GFP_EC:049s_H5_S228_L002_R1_001Aligned.outSorted.bam,Aorta_GFP_EC:049s_H6_S236_L002_R1_001Aligned.outSorted.bam,Aorta_GFP_EC:049s_H8_S252_L002_R1_001Aligned.outSorted.bam,Aorta_GFP_EC:049s_I13_S101_L002_R1_001Aligned.outSorted.bam,Aorta_GFP_EC:049s_I18_S141_L002_R1_001Aligned.outSorted.bam,Aorta_GFP_EC:049s_I22_S173_L002_R1_001Aligned.outSorted.bam,Aorta_GFP_EC:049s_I2_S13_L002_R1_001Aligned.outSorted.bam,Aorta_GFP_EC:049s_I7_S53_L002_R1_001Aligned.outSorted.bam,Aorta_GFP_EC:049s_J11_S277_L002_R1_001Aligned.outSorted.bam,Aorta_GFP_EC:049s_J18_S333_L002_R1_001Aligned.outSorted.bam,Aorta_GFP_EC:049s_J5_S229_L002_R1_001Aligned.outSorted.bam,Aorta_GFP_EC:049s_J6_S237_L002_R1_001Aligned.outSorted.bam,Aorta_GFP_EC:049s_J9_S261_L002_R1_001Aligned.outSorted.bam,Aorta_GFP_EC:049s_K12_S94_L002_R1_001Aligned.outSorted.bam,Aorta_GFP_EC:049s_K18_S142_L002_R1_001Aligned.outSorted.bam,Aorta_GFP_EC:049s_K21_S166_L002_R1_001Aligned.outSorted.bam,Aorta_GFP_EC:049s_L18_S334_L002_R1_001Aligned.outSorted.bam,Aorta_GFP_EC:049s_L19_S342_L002_R1_001Aligned.outSorted.bam,Aorta_GFP_EC:049s_L21_S358_L002_R1_001Aligned.outSorted.bam,Aorta_GFP_EC:049s_L3_S214_L002_R1_001Aligned.outSorted.bam,Aorta_GFP_EC:049s_L9_S262_L002_R1_001Aligned.outSorted.bam,Aorta_GFP_EC:049s_M17_S135_L002_R1_001Aligned.outSorted.bam,Aorta_GFP_EC:049s_M18_S143_L002_R1_001Aligned.outSorted.bam,Aorta_GFP_EC:049s_M19_S151_L002_R1_001Aligned.outSorted.bam,Aorta_GFP_EC:049s_M21_S167_L002_R1_001Aligned.outSorted.bam,Aorta_GFP_EC:049s_M23_S183_L002_R1_001Aligned.outSorted.bam,Aorta_GFP_EC:049s_M5_S39_L002_R1_001Aligned.outSorted.bam,Aorta_GFP_EC:049s_M6_S47_L002_R1_001Aligned.outSorted.bam,Aorta_GFP_EC:049s_M8_S63_L002_R1_001Aligned.outSorted.bam,Aorta_GFP_EC:049s_N13_S295_L002_R1_001Aligned.outSorted.bam,Aorta_GFP_EC:049s_N16_S319_L002_R1_001Aligned.outSorted.bam,Aorta_GFP_EC:049s_N19_S343_L002_R1_001Aligned.outSorted.bam,Aorta_GFP_EC:049s_N22_S367_L002_R1_001Aligned.outSorted.bam,Aorta_GFP_EC:049s_N24_S383_L002_R1_001Aligned.outSorted.bam,Aorta_GFP_EC:049s_N9_S263_L002_R1_001Aligned.outSorted.bam,Aorta_GFP_EC:049s_O13_S104_L002_R1_001Aligned.outSorted.bam,Aorta_GFP_EC:049s_O17_S136_L002_R1_001Aligned.outSorted.bam,Aorta_GFP_EC:049s_O4_S32_L002_R1_001Aligned.outSorted.bam,Aorta_GFP_EC:049s_P19_S344_L002_R1_001Aligned.outSorted.bam,Aorta_GFP_EC:046s_A14_S105_L004_R1_001Aligned.outSorted.bam,Aorta_GFP_EC:046s_A22_S169_L004_R1_001Aligned.outSorted.bam,Aorta_GFP_EC:046s_C17_S130_L004_R1_001Aligned.outSorted.bam,Aorta_GFP_EC:046s_C18_S138_L004_R1_001Aligned.outSorted.bam,Aorta_GFP_EC:046s_D2_S202_L004_R1_001Aligned.outSorted.bam,Aorta_GFP_EC:046s_D8_S250_L004_R1_001Aligned.outSorted.bam,Aorta_GFP_EC:046s_E18_S139_L004_R1_001Aligned.outSorted.bam,Aorta_GFP_EC:046s_G9_S68_L004_R1_001Aligned.outSorted.bam,Aorta_GFP_EC:046s_H16_S316_L004_R1_001Aligned.outSorted.bam,Aorta_GFP_EC:046s_I5_S37_L004_R1_001Aligned.outSorted.bam,Aorta_GFP_EC:046s_K17_S134_L004_R1_001Aligned.outSorted.bam,Aorta_GFP_EC:046s_M20_S159_L004_R1_001Aligned.outSorted.bam,Aorta_GFP_EC:046s_M22_S175_L004_R1_001Aligned.outSorted.bam,Aorta_GFP_EC:046s_M4_S31_L004_R1_001Aligned.outSorted.bam,Aorta_GFP_EC:046s_N12_S287_L004_R1_001Aligned.outSorted.bam,Aorta_GFP_EC:046s_O13_S104_L004_R1_001Aligned.outSorted.bam,Aorta_GFP_EC:046s_P12_S288_L004_R1_001Aligned.outSorted.bam,Aorta_GFP_EC:048s_A17_S129_L001_R1_001Aligned.outSorted.bam,Aorta_GFP_EC:048s_A18_S137_L001_R1_001Aligned.outSorted.bam,Aorta_GFP_EC:048s_A19_S145_L001_R1_001Aligned.outSorted.bam,Aorta_GFP_EC:048s_A1_S1_L001_R1_001Aligned.outSorted.bam,Aorta_GFP_EC:048s_A22_S169_L001_R1_001Aligned.outSorted.bam,Aorta_GFP_EC:048s_A23_S177_L001_R1_001Aligned.outSorted.bam,Aorta_GFP_EC:048s_A24_S185_L001_R1_001Aligned.outSorted.bam,Aorta_GFP_EC:048s_A2_S9_L001_R1_001Aligned.outSorted.bam,Aorta_GFP_EC:048s_A3_S17_L001_R1_001Aligned.outSorted.bam,Aorta_GFP_EC:048s_A4_S25_L001_R1_001Aligned.outSorted.bam,Aorta_GFP_EC:048s_B12_S281_L001_R1_001Aligned.outSorted.bam,Aorta_GFP_EC:048s_B13_S289_L001_R1_001Aligned.outSorted.bam,Aorta_GFP_EC:048s_B14_S297_L001_R1_001Aligned.outSorted.bam,Aorta_GFP_EC:048s_B15_S305_L001_R1_001Aligned.outSorted.bam,Aorta_GFP_EC:048s_B16_S313_L001_R1_001Aligned.outSorted.bam,Aorta_GFP_EC:048s_B18_S329_L001_R1_001Aligned.outSorted.bam,Aorta_GFP_EC:048s_B19_S337_L001_R1_001Aligned.outSorted.bam,Aorta_GFP_EC:048s_B1_S193_L001_R1_001Aligned.outSorted.bam,Aorta_GFP_EC:048s_B21_S353_L001_R1_001Aligned.outSorted.bam,Aorta_GFP_EC:048s_B22_S361_L001_R1_001Aligned.outSorted.bam,Aorta_GFP_EC:048s_B3_S209_L001_R1_001Aligned.outSorted.bam,Aorta_GFP_EC:048s_B5_S225_L001_R1_001Aligned.outSorted.bam,Aorta_GFP_EC:048s_B6_S233_L001_R1_001Aligned.outSorted.bam,Aorta_GFP_EC:048s_B9_S257_L001_R1_001Aligned.outSorted.bam,Aorta_GFP_EC:048s_C10_S74_L001_R1_001Aligned.outSorted.bam,Aorta_GFP_EC:048s_C15_S114_L001_R1_001Aligned.outSorted.bam,Aorta_GFP_EC:048s_C20_S154_L001_R1_001Aligned.outSorted.bam,Aorta_GFP_EC:048s_C21_S162_L001_R1_001Aligned.outSorted.bam,Aorta_GFP_EC:048s_C23_S178_L001_R1_001Aligned.outSorted.bam,Aorta_GFP_EC:048s_C6_S42_L001_R1_001Aligned.outSorted.bam,Aorta_GFP_EC:048s_C7_S50_L001_R1_001Aligned.outSorted.bam,Aorta_GFP_EC:048s_D10_S266_L001_R1_001Aligned.outSorted.bam,Aorta_GFP_EC:048s_D13_S290_L001_R1_001Aligned.outSorted.bam,Aorta_GFP_EC:048s_D14_S298_L001_R1_001Aligned.outSorted.bam,Aorta_GFP_EC:048s_D22_S362_L001_R1_001Aligned.outSorted.bam,Aorta_GFP_EC:048s_D2_S202_L001_R1_001Aligned.outSorted.bam,Aorta_GFP_EC:048s_D4_S218_L001_R1_001Aligned.outSorted.bam,Aorta_GFP_EC:048s_D7_S242_L001_R1_001Aligned.outSorted.bam,Aorta_GFP_EC:048s_E14_S107_L001_R1_001Aligned.outSorted.bam,Aorta_GFP_EC:048s_E18_S139_L001_R1_001Aligned.outSorted.bam,Aorta_GFP_EC:048s_E1_S3_L001_R1_001Aligned.outSorted.bam,Aorta_GFP_EC:048s_E21_S163_L001_R1_001Aligned.outSorted.bam,Aorta_GFP_EC:048s_E24_S187_L001_R1_001Aligned.outSorted.bam,Aorta_GFP_EC:048s_E2_S11_L001_R1_001Aligned.outSorted.bam,Aorta_GFP_EC:048s_E4_S27_L001_R1_001Aligned.outSorted.bam,Aorta_GFP_EC:048s_E6_S43_L001_R1_001Aligned.outSorted.bam,Aorta_GFP_EC:048s_E7_S51_L001_R1_001Aligned.outSorted.bam,Aorta_GFP_EC:048s_E8_S59_L001_R1_001Aligned.outSorted.bam,Aorta_GFP_EC:048s_E9_S67_L001_R1_001Aligned.outSorted.bam,Aorta_GFP_EC:048s_F10_S267_L001_R1_001Aligned.outSorted.bam,Aorta_GFP_EC:048s_F18_S331_L001_R1_001Aligned.outSorted.bam,Aorta_GFP_EC:048s_F19_S339_L001_R1_001Aligned.outSorted.bam,Aorta_GFP_EC:048s_F23_S371_L001_R1_001Aligned.outSorted.bam,Aorta_GFP_EC:048s_F2_S203_L001_R1_001Aligned.outSorted.bam,Aorta_GFP_EC:048s_F8_S251_L001_R1_001Aligned.outSorted.bam,Aorta_GFP_EC:048s_G12_S92_L001_R1_001Aligned.outSorted.bam,Aorta_GFP_EC:048s_G15_S116_L001_R1_001Aligned.outSorted.bam,Aorta_GFP_EC:048s_G16_S124_L001_R1_001Aligned.outSorted.bam,Aorta_GFP_EC:048s_G17_S132_L001_R1_001Aligned.outSorted.bam,Aorta_GFP_EC:048s_G18_S140_L001_R1_001Aligned.outSorted.bam,Aorta_GFP_EC:048s_G21_S164_L001_R1_001Aligned.outSorted.bam,Aorta_GFP_EC:048s_G22_S172_L001_R1_001Aligned.outSorted.bam,Aorta_GFP_EC:048s_G23_S180_L001_R1_001Aligned.outSorted.bam,Aorta_GFP_EC:048s_G24_S188_L001_R1_001Aligned.outSorted.bam,Aorta_GFP_EC:048s_G2_S12_L001_R1_001Aligned.outSorted.bam,Aorta_GFP_EC:048s_G4_S28_L001_R1_001Aligned.outSorted.bam,Aorta_GFP_EC:048s_G6_S44_L001_R1_001Aligned.outSorted.bam,Aorta_GFP_EC:048s_G7_S52_L001_R1_001Aligned.outSorted.bam,Aorta_GFP_EC:048s_G8_S60_L001_R1_001Aligned.outSorted.bam,Aorta_GFP_EC:048s_H14_S300_L001_R1_001Aligned.outSorted.bam,Aorta_GFP_EC:048s_H18_S332_L001_R1_001Aligned.outSorted.bam,Aorta_GFP_EC:048s_H19_S340_L001_R1_001Aligned.outSorted.bam,Aorta_GFP_EC:048s_H21_S356_L001_R1_001Aligned.outSorted.bam,Aorta_GFP_EC:048s_H23_S372_L001_R1_001Aligned.outSorted.bam,Aorta_GFP_EC:048s_H3_S212_L001_R1_001Aligned.outSorted.bam,Aorta_GFP_EC:048s_I10_S77_L001_R1_001Aligned.outSorted.bam,Aorta_GFP_EC:048s_I15_S117_L001_R1_001Aligned.outSorted.bam,Aorta_GFP_EC:048s_I17_S133_L001_R1_001Aligned.outSorted.bam,Aorta_GFP_EC:048s_I19_S149_L001_R1_001Aligned.outSorted.bam,Aorta_GFP_EC:048s_I20_S157_L001_R1_001Aligned.outSorted.bam,Aorta_GFP_EC:048s_I21_S165_L001_R1_001Aligned.outSorted.bam,Aorta_GFP_EC:048s_I22_S173_L001_R1_001Aligned.outSorted.bam,Aorta_GFP_EC:048s_I7_S53_L001_R1_001Aligned.outSorted.bam,Aorta_GFP_EC:048s_I8_S61_L001_R1_001Aligned.outSorted.bam,Aorta_GFP_EC:048s_J11_S277_L001_R1_001Aligned.outSorted.bam,Aorta_GFP_EC:048s_J13_S293_L001_R1_001Aligned.outSorted.bam,Aorta_GFP_EC:048s_J16_S317_L001_R1_001Aligned.outSorted.bam,Aorta_GFP_EC:048s_J17_S325_L001_R1_001Aligned.outSorted.bam,Aorta_GFP_EC:048s_J18_S333_L001_R1_001Aligned.outSorted.bam,Aorta_GFP_EC:048s_J2_S205_L001_R1_001Aligned.outSorted.bam,Aorta_GFP_EC:048s_J4_S221_L001_R1_001Aligned.outSorted.bam,Aorta_GFP_EC:048s_J6_S237_L001_R1_001Aligned.outSorted.bam,Aorta_GFP_EC:048s_J7_S245_L001_R1_001Aligned.outSorted.bam,Aorta_GFP_EC:048s_K11_S86_L001_R1_001Aligned.outSorted.bam,Aorta_GFP_EC:048s_K13_S102_L001_R1_001Aligned.outSorted.bam,Aorta_GFP_EC:048s_K15_S118_L001_R1_001Aligned.outSorted.bam,Aorta_GFP_EC:048s_K19_S150_L001_R1_001Aligned.outSorted.bam,Aorta_GFP_EC:048s_K20_S158_L001_R1_001Aligned.outSorted.bam,Aorta_GFP_EC:048s_K23_S182_L001_R1_001Aligned.outSorted.bam,Aorta_GFP_EC:048s_K24_S190_L001_R1_001Aligned.outSorted.bam,Aorta_GFP_EC:048s_K2_S14_L001_R1_001Aligned.outSorted.bam,Aorta_GFP_EC:048s_K6_S46_L001_R1_001Aligned.outSorted.bam,Aorta_GFP_EC:048s_K7_S54_L001_R1_001Aligned.outSorted.bam,Aorta_GFP_EC:048s_K8_S62_L001_R1_001Aligned.outSorted.bam,Aorta_GFP_EC:048s_L14_S302_L001_R1_001Aligned.outSorted.bam,Aorta_GFP_EC:048s_L15_S310_L001_R1_001Aligned.outSorted.bam,Aorta_GFP_EC:048s_L19_S342_L001_R1_001Aligned.outSorted.bam,Aorta_GFP_EC:048s_L21_S358_L001_R1_001Aligned.outSorted.bam,Aorta_GFP_EC:048s_L22_S366_L001_R1_001Aligned.outSorted.bam,Aorta_GFP_EC:048s_L8_S254_L001_R1_001Aligned.outSorted.bam,Aorta_GFP_EC:048s_L9_S262_L001_R1_001Aligned.outSorted.bam,Aorta_GFP_EC:048s_M13_S103_L001_R1_001Aligned.outSorted.bam,Aorta_GFP_EC:048s_M14_S111_L001_R1_001Aligned.outSorted.bam,Aorta_GFP_EC:048s_M16_S127_L001_R1_001Aligned.outSorted.bam,Aorta_GFP_EC:048s_M6_S47_L001_R1_001Aligned.outSorted.bam,Aorta_GFP_EC:048s_M8_S63_L001_R1_001Aligned.outSorted.bam,Aorta_GFP_EC:048s_N10_S271_L001_R1_001Aligned.outSorted.bam,Aorta_GFP_EC:048s_N11_S279_L001_R1_001Aligned.outSorted.bam,Aorta_GFP_EC:048s_N17_S327_L001_R1_001Aligned.outSorted.bam,Aorta_GFP_EC:048s_N18_S335_L001_R1_001Aligned.outSorted.bam,Aorta_GFP_EC:048s_N23_S375_L001_R1_001Aligned.outSorted.bam,Aorta_GFP_EC:048s_N24_S383_L001_R1_001Aligned.outSorted.bam,Aorta_GFP_EC:048s_N4_S223_L001_R1_001Aligned.outSorted.bam,Aorta_GFP_EC:048s_N5_S231_L001_R1_001Aligned.outSorted.bam,Aorta_GFP_EC:048s_O12_S96_L001_R1_001Aligned.outSorted.bam,Aorta_GFP_EC:048s_O16_S128_L001_R1_001Aligned.outSorted.bam,Aorta_GFP_EC:048s_O19_S152_L001_R1_001Aligned.outSorted.bam,Aorta_GFP_EC:048s_O1_S8_L001_R1_001Aligned.outSorted.bam,Aorta_GFP_EC:048s_O21_S168_L001_R1_001Aligned.outSorted.bam,Aorta_GFP_EC:048s_O22_S176_L001_R1_001Aligned.outSorted.bam,Aorta_GFP_EC:048s_O2_S16_L001_R1_001Aligned.outSorted.bam,Aorta_GFP_EC:048s_O3_S24_L001_R1_001Aligned.outSorted.bam,Aorta_GFP_EC:048s_O6_S48_L001_R1_001Aligned.outSorted.bam,Aorta_GFP_EC:048s_O9_S72_L001_R1_001Aligned.outSorted.bam,Aorta_GFP_EC:048s_P10_S272_L001_R1_001Aligned.outSorted.bam,Aorta_GFP_EC:048s_P11_S280_L001_R1_001Aligned.outSorted.bam,Aorta_GFP_EC:048s_P13_S296_L001_R1_001Aligned.outSorted.bam,Aorta_GFP_EC:048s_P14_S304_L001_R1_001Aligned.outSorted.bam,Aorta_GFP_EC:048s_P18_S336_L001_R1_001Aligned.outSorted.bam,Aorta_GFP_EC:048s_P19_S344_L001_R1_001Aligned.outSorted.bam,Aorta_GFP_EC:048s_P22_S368_L001_R1_001Aligned.outSorted.bam,Aorta_GFP_EC:048s_P2_S208_L001_R1_001Aligned.outSorted.bam,Aorta_GFP_EC:048s_P7_S248_L001_R1_001Aligned.outSorted.bam,Aorta_GFP_EC:049s_A22_S169_L002_R1_001Aligned.outSorted.bam,Aorta_GFP_EC:049s_B3_S209_L002_R1_001Aligned.outSorted.bam,Aorta_GFP_EC:049s_B8_S249_L002_R1_001Aligned.outSorted.bam,Aorta_GFP_EC:049s_C16_S122_L002_R1_001Aligned.outSorted.bam,Aorta_GFP_EC:049s_C17_S130_L002_R1_001Aligned.outSorted.bam,Aorta_GFP_EC:049s_C18_S138_L002_R1_001Aligned.outSorted.bam,Aorta_GFP_EC:049s_C8_S58_L002_R1_001Aligned.outSorted.bam,Aorta_GFP_EC:049s_D22_S362_L002_R1_001Aligned.outSorted.bam,Aorta_GFP_EC:049s_E11_S83_L002_R1_001Aligned.outSorted.bam,Aorta_GFP_EC:049s_E16_S123_L002_R1_001Aligned.outSorted.bam,Aorta_GFP_EC:049s_E2_S11_L002_R1_001Aligned.outSorted.bam,Aorta_GFP_EC:049s_E6_S43_L002_R1_001Aligned.outSorted.bam,Aorta_GFP_EC:049s_E8_S59_L002_R1_001Aligned.outSorted.bam,Aorta_GFP_EC:049s_E9_S67_L002_R1_001Aligned.outSorted.bam,Aorta_GFP_EC:049s_F22_S363_L002_R1_001Aligned.outSorted.bam,Aorta_GFP_EC:049s_F3_S211_L002_R1_001Aligned.outSorted.bam,Aorta_GFP_EC:049s_F4_S219_L002_R1_001Aligned.outSorted.bam,Aorta_GFP_EC:049s_G10_S76_L002_R1_001Aligned.outSorted.bam,Aorta_GFP_EC:049s_G13_S100_L002_R1_001Aligned.outSorted.bam,Aorta_GFP_EC:049s_G15_S116_L002_R1_001Aligned.outSorted.bam,Aorta_GFP_EC:049s_G4_S28_L002_R1_001Aligned.outSorted.bam,Aorta_GFP_EC:049s_H23_S372_L002_R1_001Aligned.outSorted.bam,Aorta_GFP_EC:049s_I14_S109_L002_R1_001Aligned.outSorted.bam,Aorta_GFP_EC:049s_I1_S5_L002_R1_001Aligned.outSorted.bam,Aorta_GFP_EC:049s_I23_S181_L002_R1_001Aligned.outSorted.bam,Aorta_GFP_EC:049s_J12_S285_L002_R1_001Aligned.outSorted.bam,Aorta_GFP_EC:049s_J16_S317_L002_R1_001Aligned.outSorted.bam,Aorta_GFP_EC:049s_K15_S118_L002_R1_001Aligned.outSorted.bam,Aorta_GFP_EC:049s_K17_S134_L002_R1_001Aligned.outSorted.bam,Aorta_GFP_EC:049s_K22_S174_L002_R1_001Aligned.outSorted.bam,Aorta_GFP_EC:049s_K5_S38_L002_R1_001Aligned.outSorted.bam,Aorta_GFP_EC:049s_K8_S62_L002_R1_001Aligned.outSorted.bam,Aorta_GFP_EC:049s_K9_S70_L002_R1_001Aligned.outSorted.bam,Aorta_GFP_EC:049s_L23_S374_L002_R1_001Aligned.outSorted.bam,Aorta_GFP_EC:049s_M10_S79_L002_R1_001Aligned.outSorted.bam,Aorta_GFP_EC:049s_M12_S95_L002_R1_001Aligned.outSorted.bam,Aorta_GFP_EC:049s_M15_S119_L002_R1_001Aligned.outSorted.bam,Aorta_GFP_EC:049s_M22_S175_L002_R1_001Aligned.outSorted.bam,Aorta_GFP_EC:049s_M3_S23_L002_R1_001Aligned.outSorted.bam,Aorta_GFP_EC:049s_N15_S311_L002_R1_001Aligned.outSorted.bam,Aorta_GFP_EC:049s_N18_S335_L002_R1_001Aligned.outSorted.bam,Aorta_GFP_EC:049s_N7_S247_L002_R1_001Aligned.outSorted.bam,Aorta_GFP_EC:049s_O10_S80_L002_R1_001Aligned.outSorted.bam,Aorta_GFP_EC:049s_O19_S152_L002_R1_001Aligned.outSorted.bam,Aorta_GFP_EC:049s_O21_S168_L002_R1_001Aligned.outSorted.bam,Aorta_GFP_EC:049s_P17_S328_L002_R1_001Aligned.outSorted.bam,Aorta_GFP_EC:049s_P20_S352_L002_R1_001Aligned.outSorted.bam,Aorta_GFP_EC:049s_P24_S384_L002_R1_001Aligned.outSorted.bam,Aorta_GFP_EC:049s_P5_S232_L002_R1_001Aligned.outSorted.bam,Aorta_GFP_EC:049s_P8_S256_L002_R1_001Aligned.outSorted.bam,Aorta_GFP_EC:046s_A15_S113_L004_R1_001Aligned.outSorted.bam,Aorta_GFP_EC:046s_B20_S345_L004_R1_001Aligned.outSorted.bam,Aorta_GFP_EC:046s_B4_S217_L004_R1_001Aligned.outSorted.bam,Aorta_GFP_EC:046s_B5_S225_L004_R1_001Aligned.outSorted.bam,Aorta_GFP_EC:046s_C15_S114_L004_R1_001Aligned.outSorted.bam,Aorta_GFP_EC:046s_D14_S298_L004_R1_001Aligned.outSorted.bam,Aorta_GFP_EC:046s_E19_S147_L004_R1_001Aligned.outSorted.bam,Aorta_GFP_EC:046s_E5_S35_L004_R1_001Aligned.outSorted.bam,Aorta_GFP_EC:046s_G19_S148_L004_R1_001Aligned.outSorted.bam,Aorta_GFP_EC:046s_I4_S29_L004_R1_001Aligned.outSorted.bam,Aorta_GFP_EC:046s_I9_S69_L004_R1_001Aligned.outSorted.bam,Aorta_GFP_EC:046s_J10_S269_L004_R1_001Aligned.outSorted.bam,Aorta_GFP_EC:046s_J13_S293_L004_R1_001Aligned.outSorted.bam,Aorta_GFP_EC:046s_J17_S325_L004_R1_001Aligned.outSorted.bam,Aorta_GFP_EC:046s_J23_S373_L004_R1_001Aligned.outSorted.bam,Aorta_GFP_EC:046s_J9_S261_L004_R1_001Aligned.outSorted.bam,Aorta_GFP_EC:046s_K10_S78_L004_R1_001Aligned.outSorted.bam,Aorta_GFP_EC:046s_N22_S367_L004_R1_001Aligned.outSorted.bam,Aorta_GFP_EC:046s_O19_S152_L004_R1_001Aligned.outSorted.bam,Aorta_GFP_EC:046s_O8_S64_L004_R1_001Aligned.outSorted.bam,Aorta_GFP_EC:046s_P20_S352_L004_R1_001Aligned.outSorted.bam,Aorta_GFP_EC:046s_P7_S248_L004_R1_001Aligned.outSorted.bam,Aorta_GFP_EC:048s_A11_S81_L001_R1_001Aligned.outSorted.bam,Aorta_GFP_EC:048s_A12_S89_L001_R1_001Aligned.outSorted.bam,Aorta_GFP_EC:048s_A13_S97_L001_R1_001Aligned.outSorted.bam,Aorta_GFP_EC:048s_A15_S113_L001_R1_001Aligned.outSorted.bam,Aorta_GFP_EC:048s_A16_S121_L001_R1_001Aligned.outSorted.bam,Aorta_GFP_EC:048s_A20_S153_L001_R1_001Aligned.outSorted.bam,Aorta_GFP_EC:048s_A21_S161_L001_R1_001Aligned.outSorted.bam,Aorta_GFP_EC:048s_A6_S41_L001_R1_001Aligned.outSorted.bam,Aorta_GFP_EC:048s_A7_S49_L001_R1_001Aligned.outSorted.bam,Aorta_GFP_EC:048s_A8_S57_L001_R1_001Aligned.outSorted.bam,Aorta_GFP_EC:048s_B10_S265_L001_R1_001Aligned.outSorted.bam,Aorta_GFP_EC:048s_B20_S345_L001_R1_001Aligned.outSorted.bam,Aorta_GFP_EC:048s_B2_S201_L001_R1_001Aligned.outSorted.bam,Aorta_GFP_EC:048s_C12_S90_L001_R1_001Aligned.outSorted.bam,Aorta_GFP_EC:048s_C14_S106_L001_R1_001Aligned.outSorted.bam,Aorta_GFP_EC:048s_C18_S138_L001_R1_001Aligned.outSorted.bam,Aorta_GFP_EC:048s_C2_S10_L001_R1_001Aligned.outSorted.bam,Aorta_GFP_EC:048s_C4_S26_L001_R1_001Aligned.outSorted.bam,Aorta_GFP_EC:048s_C8_S58_L001_R1_001Aligned.outSorted.bam,Aorta_GFP_EC:048s_D12_S282_L001_R1_001Aligned.outSorted.bam,Aorta_GFP_EC:048s_D15_S306_L001_R1_001Aligned.outSorted.bam,Aorta_GFP_EC:048s_D16_S314_L001_R1_001Aligned.outSorted.bam,Aorta_GFP_EC:048s_D17_S322_L001_R1_001Aligned.outSorted.bam,Aorta_GFP_EC:048s_D1_S194_L001_R1_001Aligned.outSorted.bam,Aorta_GFP_EC:048s_D20_S346_L001_R1_001Aligned.outSorted.bam,Aorta_GFP_EC:048s_D21_S354_L001_R1_001Aligned.outSorted.bam,Aorta_GFP_EC:048s_D23_S370_L001_R1_001Aligned.outSorted.bam,Aorta_GFP_EC:048s_D24_S378_L001_R1_001Aligned.outSorted.bam,Aorta_GFP_EC:048s_D6_S234_L001_R1_001Aligned.outSorted.bam,Aorta_GFP_EC:048s_D8_S250_L001_R1_001Aligned.outSorted.bam,Aorta_GFP_EC:048s_E11_S83_L001_R1_001Aligned.outSorted.bam,Aorta_GFP_EC:048s_E13_S99_L001_R1_001Aligned.outSorted.bam,Aorta_GFP_EC:048s_E17_S131_L001_R1_001Aligned.outSorted.bam,Aorta_GFP_EC:048s_E23_S179_L001_R1_001Aligned.outSorted.bam,Aorta_GFP_EC:048s_E3_S19_L001_R1_001Aligned.outSorted.bam,Aorta_GFP_EC:048s_E5_S35_L001_R1_001Aligned.outSorted.bam,Aorta_GFP_EC:048s_F17_S323_L001_R1_001Aligned.outSorted.bam,Aorta_GFP_EC:048s_F1_S195_L001_R1_001Aligned.outSorted.bam,Aorta_GFP_EC:048s_F20_S347_L001_R1_001Aligned.outSorted.bam,Aorta_GFP_EC:048s_F22_S363_L001_R1_001Aligned.outSorted.bam,Aorta_GFP_EC:048s_F5_S227_L001_R1_001Aligned.outSorted.bam,Aorta_GFP_EC:048s_F6_S235_L001_R1_001Aligned.outSorted.bam,Aorta_GFP_EC:048s_F9_S259_L001_R1_001Aligned.outSorted.bam,Aorta_GFP_EC:048s_G11_S84_L001_R1_001Aligned.outSorted.bam,Aorta_GFP_EC:048s_G13_S100_L001_R1_001Aligned.outSorted.bam,Aorta_GFP_EC:048s_G19_S148_L001_R1_001Aligned.outSorted.bam,Aorta_GFP_EC:048s_H11_S276_L001_R1_001Aligned.outSorted.bam,Aorta_GFP_EC:048s_H13_S292_L001_R1_001Aligned.outSorted.bam,Aorta_GFP_EC:048s_H15_S308_L001_R1_001Aligned.outSorted.bam,Aorta_GFP_EC:048s_H16_S316_L001_R1_001Aligned.outSorted.bam,Aorta_GFP_EC:048s_H17_S324_L001_R1_001Aligned.outSorted.bam,Aorta_GFP_EC:048s_H1_S196_L001_R1_001Aligned.outSorted.bam,Aorta_GFP_EC:048s_H20_S348_L001_R1_001Aligned.outSorted.bam,Aorta_GFP_EC:048s_H2_S204_L001_R1_001Aligned.outSorted.bam,Aorta_GFP_EC:048s_H4_S220_L001_R1_001Aligned.outSorted.bam,Aorta_GFP_EC:048s_H5_S228_L001_R1_001Aligned.outSorted.bam,Aorta_GFP_EC:048s_H8_S252_L001_R1_001Aligned.outSorted.bam,Aorta_GFP_EC:048s_H9_S260_L001_R1_001Aligned.outSorted.bam,Aorta_GFP_EC:048s_I11_S85_L001_R1_001Aligned.outSorted.bam,Aorta_GFP_EC:048s_I13_S101_L001_R1_001Aligned.outSorted.bam,Aorta_GFP_EC:048s_I14_S109_L001_R1_001Aligned.outSorted.bam,Aorta_GFP_EC:048s_I18_S141_L001_R1_001Aligned.outSorted.bam,Aorta_GFP_EC:048s_I23_S181_L001_R1_001Aligned.outSorted.bam,Aorta_GFP_EC:048s_I3_S21_L001_R1_001Aligned.outSorted.bam,Aorta_GFP_EC:048s_I5_S37_L001_R1_001Aligned.outSorted.bam,Aorta_GFP_EC:048s_I9_S69_L001_R1_001Aligned.outSorted.bam,Aorta_GFP_EC:048s_J21_S357_L001_R1_001Aligned.outSorted.bam,Aorta_GFP_EC:048s_J22_S365_L001_R1_001Aligned.outSorted.bam,Aorta_GFP_EC:048s_J23_S373_L001_R1_001Aligned.outSorted.bam,Aorta_GFP_EC:048s_J24_S381_L001_R1_001Aligned.outSorted.bam,Aorta_GFP_EC:048s_J3_S213_L001_R1_001Aligned.outSorted.bam,Aorta_GFP_EC:048s_J8_S253_L001_R1_001Aligned.outSorted.bam,Aorta_GFP_EC:048s_K10_S78_L001_R1_001Aligned.outSorted.bam,Aorta_GFP_EC:048s_K16_S126_L001_R1_001Aligned.outSorted.bam,Aorta_GFP_EC:048s_K17_S134_L001_R1_001Aligned.outSorted.bam,Aorta_GFP_EC:048s_K1_S6_L001_R1_001Aligned.outSorted.bam,Aorta_GFP_EC:048s_K3_S22_L001_R1_001Aligned.outSorted.bam,Aorta_GFP_EC:048s_K4_S30_L001_R1_001Aligned.outSorted.bam,Aorta_GFP_EC:048s_L12_S286_L001_R1_001Aligned.outSorted.bam,Aorta_GFP_EC:048s_L16_S318_L001_R1_001Aligned.outSorted.bam,Aorta_GFP_EC:048s_L17_S326_L001_R1_001Aligned.outSorted.bam,Aorta_GFP_EC:048s_L18_S334_L001_R1_001Aligned.outSorted.bam,Aorta_GFP_EC:048s_L1_S198_L001_R1_001Aligned.outSorted.bam,Aorta_GFP_EC:048s_L2_S206_L001_R1_001Aligned.outSorted.bam,Aorta_GFP_EC:048s_L3_S214_L001_R1_001Aligned.outSorted.bam,Aorta_GFP_EC:048s_L6_S238_L001_R1_001Aligned.outSorted.bam,Aorta_GFP_EC:048s_L7_S246_L001_R1_001Aligned.outSorted.bam,Aorta_GFP_EC:048s_M10_S79_L001_R1_001Aligned.outSorted.bam,Aorta_GFP_EC:048s_M17_S135_L001_R1_001Aligned.outSorted.bam,Aorta_GFP_EC:048s_M18_S143_L001_R1_001Aligned.outSorted.bam,Aorta_GFP_EC:048s_M19_S151_L001_R1_001Aligned.outSorted.bam,Aorta_GFP_EC:048s_M1_S7_L001_R1_001Aligned.outSorted.bam,Aorta_GFP_EC:048s_M20_S159_L001_R1_001Aligned.outSorted.bam,Aorta_GFP_EC:048s_M22_S175_L001_R1_001Aligned.outSorted.bam,Aorta_GFP_EC:048s_M23_S183_L001_R1_001Aligned.outSorted.bam,Aorta_GFP_EC:048s_M24_S191_L001_R1_001Aligned.outSorted.bam,Aorta_GFP_EC:048s_M2_S15_L001_R1_001Aligned.outSorted.bam,Aorta_GFP_EC:048s_M5_S39_L001_R1_001Aligned.outSorted.bam,Aorta_GFP_EC:048s_M7_S55_L001_R1_001Aligned.outSorted.bam,Aorta_GFP_EC:048s_N13_S295_L001_R1_001Aligned.outSorted.bam,Aorta_GFP_EC:048s_N15_S311_L001_R1_001Aligned.outSorted.bam,Aorta_GFP_EC:048s_N20_S351_L001_R1_001Aligned.outSorted.bam,Aorta_GFP_EC:048s_N7_S247_L001_R1_001Aligned.outSorted.bam,Aorta_GFP_EC:048s_N8_S255_L001_R1_001Aligned.outSorted.bam,Aorta_GFP_EC:048s_N9_S263_L001_R1_001Aligned.outSorted.bam,Aorta_GFP_EC:048s_O10_S80_L001_R1_001Aligned.outSorted.bam,Aorta_GFP_EC:048s_O15_S120_L001_R1_001Aligned.outSorted.bam,Aorta_GFP_EC:048s_O17_S136_L001_R1_001Aligned.outSorted.bam,Aorta_GFP_EC:048s_O5_S40_L001_R1_001Aligned.outSorted.bam,Aorta_GFP_EC:048s_P15_S312_L001_R1_001Aligned.outSorted.bam,Aorta_GFP_EC:048s_P17_S328_L001_R1_001Aligned.outSorted.bam,Aorta_GFP_EC:048s_P1_S200_L001_R1_001Aligned.outSorted.bam,Aorta_GFP_EC:048s_P21_S360_L001_R1_001Aligned.outSorted.bam,Aorta_GFP_EC:048s_P23_S376_L001_R1_001Aligned.outSorted.bam,Aorta_GFP_EC:048s_P24_S384_L001_R1_001Aligned.outSorted.bam,Aorta_GFP_EC:048s_P4_S224_L001_R1_001Aligned.outSorted.bam,Aorta_GFP_EC:048s_P5_S232_L001_R1_001Aligned.outSorted.bam,Aorta_GFP_EC:048s_P9_S264_L001_R1_001Aligned.outSorted.bam,Aorta_GFP_EC:049s_A19_S145_L002_R1_001Aligned.outSorted.bam,Aorta_GFP_EC:049s_A20_S153_L002_R1_001Aligned.outSorted.bam,Aorta_GFP_EC:049s_A23_S177_L002_R1_001Aligned.outSorted.bam,Aorta_GFP_EC:049s_A24_S185_L002_R1_001Aligned.outSorted.bam,Aorta_GFP_EC:049s_A3_S17_L002_R1_001Aligned.outSorted.bam,Aorta_GFP_EC:049s_B1_S193_L002_R1_001Aligned.outSorted.bam,Aorta_GFP_EC:049s_B23_S369_L002_R1_001Aligned.outSorted.bam,Aorta_GFP_EC:049s_B7_S241_L002_R1_001Aligned.outSorted.bam,Aorta_GFP_EC:049s_C15_S114_L002_R1_001Aligned.outSorted.bam,Aorta_GFP_EC:049s_C19_S146_L002_R1_001Aligned.outSorted.bam,Aorta_GFP_EC:049s_C23_S178_L002_R1_001Aligned.outSorted.bam,Aorta_GFP_EC:049s_C5_S34_L002_R1_001Aligned.outSorted.bam,Aorta_GFP_EC:049s_C9_S66_L002_R1_001Aligned.outSorted.bam,Aorta_GFP_EC:049s_D10_S266_L002_R1_001Aligned.outSorted.bam,Aorta_GFP_EC:049s_D12_S282_L002_R1_001Aligned.outSorted.bam,Aorta_GFP_EC:049s_D13_S290_L002_R1_001Aligned.outSorted.bam,Aorta_GFP_EC:049s_D21_S354_L002_R1_001Aligned.outSorted.bam,Aorta_GFP_EC:049s_D5_S226_L002_R1_001Aligned.outSorted.bam,Aorta_GFP_EC:049s_D7_S242_L002_R1_001Aligned.outSorted.bam,Aorta_GFP_EC:049s_E10_S75_L002_R1_001Aligned.outSorted.bam,Aorta_GFP_EC:049s_E14_S107_L002_R1_001Aligned.outSorted.bam,Aorta_GFP_EC:049s_F10_S267_L002_R1_001Aligned.outSorted.bam,Aorta_GFP_EC:049s_F7_S243_L002_R1_001Aligned.outSorted.bam,Aorta_GFP_EC:049s_G18_S140_L002_R1_001Aligned.outSorted.bam,Aorta_GFP_EC:049s_G3_S20_L002_R1_001Aligned.outSorted.bam,Aorta_GFP_EC:049s_G7_S52_L002_R1_001Aligned.outSorted.bam,Aorta_GFP_EC:049s_H13_S292_L002_R1_001Aligned.outSorted.bam,Aorta_GFP_EC:049s_H15_S308_L002_R1_001Aligned.outSorted.bam,Aorta_GFP_EC:049s_H17_S324_L002_R1_001Aligned.outSorted.bam,Aorta_GFP_EC:049s_H18_S332_L002_R1_001Aligned.outSorted.bam,Aorta_GFP_EC:049s_H1_S196_L002_R1_001Aligned.outSorted.bam,Aorta_GFP_EC:049s_H9_S260_L002_R1_001Aligned.outSorted.bam,Aorta_GFP_EC:049s_I11_S85_L002_R1_001Aligned.outSorted.bam,Aorta_GFP_EC:049s_I12_S93_L002_R1_001Aligned.outSorted.bam,Aorta_GFP_EC:049s_I17_S133_L002_R1_001Aligned.outSorted.bam,Aorta_GFP_EC:049s_I20_S157_L002_R1_001Aligned.outSorted.bam,Aorta_GFP_EC:049s_I3_S21_L002_R1_001Aligned.outSorted.bam,Aorta_GFP_EC:049s_J14_S301_L002_R1_001Aligned.outSorted.bam,Aorta_GFP_EC:049s_J15_S309_L002_R1_001Aligned.outSorted.bam,Aorta_GFP_EC:049s_J1_S197_L002_R1_001Aligned.outSorted.bam,Aorta_GFP_EC:049s_J22_S365_L002_R1_001Aligned.outSorted.bam,Aorta_GFP_EC:049s_J23_S373_L002_R1_001Aligned.outSorted.bam,Aorta_GFP_EC:049s_J2_S205_L002_R1_001Aligned.outSorted.bam,Aorta_GFP_EC:049s_J8_S253_L002_R1_001Aligned.outSorted.bam,Aorta_GFP_EC:049s_K11_S86_L002_R1_001Aligned.outSorted.bam,Aorta_GFP_EC:049s_K13_S102_L002_R1_001Aligned.outSorted.bam,Aorta_GFP_EC:049s_K24_S190_L002_R1_001Aligned.outSorted.bam,Aorta_GFP_EC:049s_K7_S54_L002_R1_001Aligned.outSorted.bam,Aorta_GFP_EC:049s_L14_S302_L002_R1_001Aligned.outSorted.bam,Aorta_GFP_EC:049s_L15_S310_L002_R1_001Aligned.outSorted.bam,Aorta_GFP_EC:049s_L17_S326_L002_R1_001Aligned.outSorted.bam,Aorta_GFP_EC:049s_L1_S198_L002_R1_001Aligned.outSorted.bam,Aorta_GFP_EC:049s_L20_S350_L002_R1_001Aligned.outSorted.bam,Aorta_GFP_EC:049s_L22_S366_L002_R1_001Aligned.outSorted.bam,Aorta_GFP_EC:049s_L24_S382_L002_R1_001Aligned.outSorted.bam,Aorta_GFP_EC:049s_L2_S206_L002_R1_001Aligned.outSorted.bam,Aorta_GFP_EC:049s_L6_S238_L002_R1_001Aligned.outSorted.bam,Aorta_GFP_EC:049s_M14_S111_L002_R1_001Aligned.outSorted.bam,Aorta_GFP_EC:049s_M16_S127_L002_R1_001Aligned.outSorted.bam,Aorta_GFP_EC:049s_M24_S191_L002_R1_001Aligned.outSorted.bam,Aorta_GFP_EC:049s_N1_S199_L002_R1_001Aligned.outSorted.bam,Aorta_GFP_EC:049s_N2_S207_L002_R1_001Aligned.outSorted.bam,Aorta_GFP_EC:049s_N3_S215_L002_R1_001Aligned.outSorted.bam,Aorta_GFP_EC:049s_N6_S239_L002_R1_001Aligned.outSorted.bam,Aorta_GFP_EC:049s_O11_S88_L002_R1_001Aligned.outSorted.bam,Aorta_GFP_EC:049s_O12_S96_L002_R1_001Aligned.outSorted.bam,Aorta_GFP_EC:049s_O16_S128_L002_R1_001Aligned.outSorted.bam,Aorta_GFP_EC:049s_O22_S176_L002_R1_001Aligned.outSorted.bam,Aorta_GFP_EC:049s_O2_S16_L002_R1_001Aligned.outSorted.bam,Aorta_GFP_EC:049s_O8_S64_L002_R1_001Aligned.outSorted.bam,Aorta_GFP_EC:049s_O9_S72_L002_R1_001Aligned.outSorted.bam,Aorta_GFP_EC:049s_P13_S296_L002_R1_001Aligned.outSorted.bam,Aorta_GFP_EC:049s_P14_S304_L002_R1_001Aligned.outSorted.bam,Aorta_GFP_EC:049s_P15_S312_L002_R1_001Aligned.outSorted.bam,Aorta_GFP_EC:049s_P1_S200_L002_R1_001Aligned.outSorted.bam,Aorta_GFP_EC:049s_P22_S368_L002_R1_001Aligned.outSorted.bam,Aorta_GFP_EC:049s_P3_S216_L002_R1_001Aligned.outSorted.bam,Aorta_GFP_EC:049s_P7_S248_L002_R1_001Aligned.outSorted.bam,Aorta_GFP_EC:049s_P9_S264_L002_R1_001Aligned.outSorted.bam,Aorta_GFP_EC:046s_B10_S265_L004_R1_001Aligned.outSorted.bam,Aorta_GFP_EC:046s_B11_S273_L004_R1_001Aligned.outSorted.bam,Aorta_GFP_EC:046s_B14_S297_L004_R1_001Aligned.outSorted.bam,Aorta_GFP_EC:046s_C10_S74_L004_R1_001Aligned.outSorted.bam,Aorta_GFP_EC:046s_C24_S186_L004_R1_001Aligned.outSorted.bam,Aorta_GFP_EC:046s_C9_S66_L004_R1_001Aligned.outSorted.bam,Aorta_GFP_EC:046s_D10_S266_L004_R1_001Aligned.outSorted.bam,Aorta_GFP_EC:046s_D4_S218_L004_R1_001Aligned.outSorted.bam,Aorta_GFP_EC:046s_E11_S83_L004_R1_001Aligned.outSorted.bam,Aorta_GFP_EC:046s_E3_S19_L004_R1_001Aligned.outSorted.bam,Aorta_GFP_EC:046s_F7_S243_L004_R1_001Aligned.outSorted.bam,Aorta_GFP_EC:046s_G11_S84_L004_R1_001Aligned.outSorted.bam,Aorta_GFP_EC:046s_G22_S172_L004_R1_001Aligned.outSorted.bam,Aorta_GFP_EC:046s_G7_S52_L004_R1_001Aligned.outSorted.bam,Aorta_GFP_EC:046s_H14_S300_L004_R1_001Aligned.outSorted.bam,Aorta_GFP_EC:046s_H20_S348_L004_R1_001Aligned.outSorted.bam,Aorta_GFP_EC:046s_H24_S380_L004_R1_001Aligned.outSorted.bam,Aorta_GFP_EC:046s_H3_S212_L004_R1_001Aligned.outSorted.bam,Aorta_GFP_EC:046s_H8_S252_L004_R1_001Aligned.outSorted.bam,Aorta_GFP_EC:046s_I20_S157_L004_R1_001Aligned.outSorted.bam,Aorta_GFP_EC:046s_J20_S349_L004_R1_001Aligned.outSorted.bam,Aorta_GFP_EC:046s_J8_S253_L004_R1_001Aligned.outSorted.bam,Aorta_GFP_EC:046s_K21_S166_L004_R1_001Aligned.outSorted.bam,Aorta_GFP_EC:046s_K23_S182_L004_R1_001Aligned.outSorted.bam,Aorta_GFP_EC:046s_K5_S38_L004_R1_001Aligned.outSorted.bam,Aorta_GFP_EC:046s_K6_S46_L004_R1_001Aligned.outSorted.bam,Aorta_GFP_EC:046s_K8_S62_L004_R1_001Aligned.outSorted.bam,Aorta_GFP_EC:046s_L12_S286_L004_R1_001Aligned.outSorted.bam,Aorta_GFP_EC:046s_L19_S342_L004_R1_001Aligned.outSorted.bam,Aorta_GFP_EC:046s_L20_S350_L004_R1_001Aligned.outSorted.bam,Aorta_GFP_EC:046s_L24_S382_L004_R1_001Aligned.outSorted.bam,Aorta_GFP_EC:046s_M12_S95_L004_R1_001Aligned.outSorted.bam,Aorta_GFP_EC:046s_M1_S7_L004_R1_001Aligned.outSorted.bam,Aorta_GFP_EC:046s_M5_S39_L004_R1_001Aligned.outSorted.bam,Aorta_GFP_EC:046s_N18_S335_L004_R1_001Aligned.outSorted.bam,Aorta_GFP_EC:046s_N19_S343_L004_R1_001Aligned.outSorted.bam,Aorta_GFP_EC:046s_N20_S351_L004_R1_001Aligned.outSorted.bam,Aorta_GFP_EC:046s_N5_S231_L004_R1_001Aligned.outSorted.bam,Aorta_GFP_EC:046s_O12_S96_L004_R1_001Aligned.outSorted.bam,Aorta_GFP_EC:046s_O18_S144_L004_R1_001Aligned.outSorted.bam,Aorta_GFP_EC:046s_O22_S176_L004_R1_001Aligned.outSorted.bam,Aorta_GFP_EC:046s_O2_S16_L004_R1_001Aligned.outSorted.bam,Aorta_GFP_EC:046s_O4_S32_L004_R1_001Aligned.outSorted.bam,Aorta_GFP_EC:046s_O9_S72_L004_R1_001Aligned.outSorted.bam,Aorta_GFP_EC:046s_P15_S312_L004_R1_001Aligned.outSorted.bam,Aorta_GFP_EC:046s_P9_S264_L004_R1_001Aligned.outSorted.bam,Aorta_GFP_EC:048s_B4_S217_L001_R1_001Aligned.outSorted.bam,Aorta_GFP_EC:048s_C24_S186_L001_R1_001Aligned.outSorted.bam,Aorta_GFP_EC:048s_D3_S210_L001_R1_001Aligned.outSorted.bam,Aorta_GFP_EC:048s_F4_S219_L001_R1_001Aligned.outSorted.bam,Aorta_GFP_EC:048s_I24_S189_L001_R1_001Aligned.outSorted.bam,Aorta_GFP_EC:048s_I2_S13_L001_R1_001Aligned.outSorted.bam,Aorta_GFP_EC:048s_J10_S269_L001_R1_001Aligned.outSorted.bam,Aorta_GFP_EC:048s_L20_S350_L001_R1_001Aligned.outSorted.bam,Aorta_GFP_EC:048s_O11_S88_L001_R1_001Aligned.outSorted.bam,Aorta_GFP_EC:048s_O20_S160_L001_R1_001Aligned.outSorted.bam,Aorta_GFP_EC:048s_P20_S352_L001_R1_001Aligned.outSorted.bam,Aorta_GFP_EC:049s_A16_S121_L002_R1_001Aligned.outSorted.bam,Aorta_GFP_EC:049s_A2_S9_L002_R1_001Aligned.outSorted.bam,Aorta_GFP_EC:049s_D11_S274_L002_R1_001Aligned.outSorted.bam,Aorta_GFP_EC:049s_D19_S338_L002_R1_001Aligned.outSorted.bam,Aorta_GFP_EC:049s_D9_S258_L002_R1_001Aligned.outSorted.bam,Aorta_GFP_EC:049s_E1_S3_L002_R1_001Aligned.outSorted.bam,Aorta_GFP_EC:049s_E22_S171_L002_R1_001Aligned.outSorted.bam,Aorta_GFP_EC:049s_F14_S299_L002_R1_001Aligned.outSorted.bam,Aorta_GFP_EC:049s_F23_S371_L002_R1_001Aligned.outSorted.bam,Aorta_GFP_EC:049s_H10_S268_L002_R1_001Aligned.outSorted.bam,Aorta_GFP_EC:049s_H21_S356_L002_R1_001Aligned.outSorted.bam,Aorta_GFP_EC:049s_J19_S341_L002_R1_001Aligned.outSorted.bam,Aorta_GFP_EC:049s_L4_S222_L002_R1_001Aligned.outSorted.bam,Aorta_GFP_EC:049s_P10_S272_L002_R1_001Aligned.outSorted.bam,Aorta_GFP_EC:046s_A13_S97_L004_R1_001Aligned.outSorted.bam,Aorta_GFP_EC:046s_A16_S121_L004_R1_001Aligned.outSorted.bam,Aorta_GFP_EC:046s_A20_S153_L004_R1_001Aligned.outSorted.bam,Aorta_GFP_EC:046s_A21_S161_L004_R1_001Aligned.outSorted.bam,Aorta_GFP_EC:046s_A23_S177_L004_R1_001Aligned.outSorted.bam,Aorta_GFP_EC:046s_A3_S17_L004_R1_001Aligned.outSorted.bam,Aorta_GFP_EC:046s_A5_S33_L004_R1_001Aligned.outSorted.bam,Aorta_GFP_EC:046s_A7_S49_L004_R1_001Aligned.outSorted.bam,Aorta_GFP_EC:046s_A9_S65_L004_R1_001Aligned.outSorted.bam,Aorta_GFP_EC:046s_B13_S289_L004_R1_001Aligned.outSorted.bam,Aorta_GFP_EC:046s_B17_S321_L004_R1_001Aligned.outSorted.bam,Aorta_GFP_EC:046s_B9_S257_L004_R1_001Aligned.outSorted.bam,Aorta_GFP_EC:046s_C16_S122_L004_R1_001Aligned.outSorted.bam,Aorta_GFP_EC:046s_C19_S146_L004_R1_001Aligned.outSorted.bam,Aorta_GFP_EC:046s_C21_S162_L004_R1_001Aligned.outSorted.bam,Aorta_GFP_EC:046s_C23_S178_L004_R1_001Aligned.outSorted.bam,Aorta_GFP_EC:046s_C8_S58_L004_R1_001Aligned.outSorted.bam,Aorta_GFP_EC:046s_D15_S306_L004_R1_001Aligned.outSorted.bam,Aorta_GFP_EC:046s_D19_S338_L004_R1_001Aligned.outSorted.bam,Aorta_GFP_EC:046s_D23_S370_L004_R1_001Aligned.outSorted.bam,Aorta_GFP_EC:046s_D3_S210_L004_R1_001Aligned.outSorted.bam,Aorta_GFP_EC:046s_E22_S171_L004_R1_001Aligned.outSorted.bam,Aorta_GFP_EC:046s_E6_S43_L004_R1_001Aligned.outSorted.bam,Aorta_GFP_EC:046s_F11_S275_L004_R1_001Aligned.outSorted.bam,Aorta_GFP_EC:046s_F12_S283_L004_R1_001Aligned.outSorted.bam,Aorta_GFP_EC:046s_F17_S323_L004_R1_001Aligned.outSorted.bam,Aorta_GFP_EC:046s_F21_S355_L004_R1_001Aligned.outSorted.bam,Aorta_GFP_EC:046s_F3_S211_L004_R1_001Aligned.outSorted.bam,Aorta_GFP_EC:046s_F5_S227_L004_R1_001Aligned.outSorted.bam,Aorta_GFP_EC:046s_F8_S251_L004_R1_001Aligned.outSorted.bam,Aorta_GFP_EC:046s_G10_S76_L004_R1_001Aligned.outSorted.bam,Aorta_GFP_EC:046s_G5_S36_L004_R1_001Aligned.outSorted.bam,Aorta_GFP_EC:046s_H10_S268_L004_R1_001Aligned.outSorted.bam,Aorta_GFP_EC:046s_H15_S308_L004_R1_001Aligned.outSorted.bam,Aorta_GFP_EC:046s_H19_S340_L004_R1_001Aligned.outSorted.bam,Aorta_GFP_EC:046s_H23_S372_L004_R1_001Aligned.outSorted.bam,Aorta_GFP_EC:046s_H5_S228_L004_R1_001Aligned.outSorted.bam,Aorta_GFP_EC:046s_H7_S244_L004_R1_001Aligned.outSorted.bam,Aorta_GFP_EC:046s_I12_S93_L004_R1_001Aligned.outSorted.bam,Aorta_GFP_EC:046s_I18_S141_L004_R1_001Aligned.outSorted.bam,Aorta_GFP_EC:046s_I19_S149_L004_R1_001Aligned.outSorted.bam,Aorta_GFP_EC:046s_I3_S21_L004_R1_001Aligned.outSorted.bam,Aorta_GFP_EC:046s_J4_S221_L004_R1_001Aligned.outSorted.bam,Aorta_GFP_EC:046s_J5_S229_L004_R1_001Aligned.outSorted.bam,Aorta_GFP_EC:046s_K14_S110_L004_R1_001Aligned.outSorted.bam,Aorta_GFP_EC:046s_K15_S118_L004_R1_001Aligned.outSorted.bam,Aorta_GFP_EC:046s_K19_S150_L004_R1_001Aligned.outSorted.bam,Aorta_GFP_EC:046s_K20_S158_L004_R1_001Aligned.outSorted.bam,Aorta_GFP_EC:046s_K7_S54_L004_R1_001Aligned.outSorted.bam,Aorta_GFP_EC:046s_L11_S278_L004_R1_001Aligned.outSorted.bam,Aorta_GFP_EC:046s_L13_S294_L004_R1_001Aligned.outSorted.bam,Aorta_GFP_EC:046s_L16_S318_L004_R1_001Aligned.outSorted.bam,Aorta_GFP_EC:046s_L17_S326_L004_R1_001Aligned.outSorted.bam,Aorta_GFP_EC:046s_L1_S198_L004_R1_001Aligned.outSorted.bam,Aorta_GFP_EC:046s_L22_S366_L004_R1_001Aligned.outSorted.bam,Aorta_GFP_EC:046s_L23_S374_L004_R1_001Aligned.outSorted.bam,Aorta_GFP_EC:046s_L3_S214_L004_R1_001Aligned.outSorted.bam,Aorta_GFP_EC:046s_L4_S222_L004_R1_001Aligned.outSorted.bam,Aorta_GFP_EC:046s_L7_S246_L004_R1_001Aligned.outSorted.bam,Aorta_GFP_EC:046s_L9_S262_L004_R1_001Aligned.outSorted.bam,Aorta_GFP_EC:046s_M13_S103_L004_R1_001Aligned.outSorted.bam,Aorta_GFP_EC:046s_M14_S111_L004_R1_001Aligned.outSorted.bam,Aorta_GFP_EC:046s_M23_S183_L004_R1_001Aligned.outSorted.bam,Aorta_GFP_EC:046s_M2_S15_L004_R1_001Aligned.outSorted.bam,Aorta_GFP_EC:046s_M3_S23_L004_R1_001Aligned.outSorted.bam,Aorta_GFP_EC:046s_M9_S71_L004_R1_001Aligned.outSorted.bam,Aorta_GFP_EC:046s_N10_S271_L004_R1_001Aligned.outSorted.bam,Aorta_GFP_EC:046s_N13_S295_L004_R1_001Aligned.outSorted.bam,Aorta_GFP_EC:046s_N23_S375_L004_R1_001Aligned.outSorted.bam,Aorta_GFP_EC:046s_N24_S383_L004_R1_001Aligned.outSorted.bam,Aorta_GFP_EC:046s_N4_S223_L004_R1_001Aligned.outSorted.bam,Aorta_GFP_EC:046s_N9_S263_L004_R1_001Aligned.outSorted.bam,Aorta_GFP_EC:046s_O14_S112_L004_R1_001Aligned.outSorted.bam,Aorta_GFP_EC:046s_O16_S128_L004_R1_001Aligned.outSorted.bam,Aorta_GFP_EC:046s_O17_S136_L004_R1_001Aligned.outSorted.bam,Aorta_GFP_EC:046s_O6_S48_L004_R1_001Aligned.outSorted.bam,Aorta_GFP_EC:046s_P13_S296_L004_R1_001Aligned.outSorted.bam,Aorta_GFP_EC:046s_P19_S344_L004_R1_001Aligned.outSorted.bam,Aorta_GFP_EC:046s_P21_S360_L004_R1_001Aligned.outSorted.bam,Aorta_GFP_EC:046s_P23_S376_L004_R1_001Aligned.outSorted.bam,Aorta_GFP_EC:046s_P4_S224_L004_R1_001Aligned.outSorted.bam,Aorta_GFP_EC:048s_H7_S244_L001_R1_001Aligned.outSorted.bam,Aorta_GFP_EC:048s_J15_S309_L001_R1_001Aligned.outSorted.bam,Aorta_GFP_EC:048s_J20_S349_L001_R1_001Aligned.outSorted.bam,Aorta_GFP_EC:048s_O23_S184_L001_R1_001Aligned.outSorted.bam,Aorta_GFP_EC:048s_P3_S216_L001_R1_001Aligned.outSorted.bam,Aorta_GFP_EC:049s_A15_S113_L002_R1_001Aligned.outSorted.bam,Aorta_GFP_EC:049s_A6_S41_L002_R1_001Aligned.outSorted.bam,Aorta_GFP_EC:049s_B20_S345_L002_R1_001Aligned.outSorted.bam,Aorta_GFP_EC:049s_D23_S370_L002_R1_001Aligned.outSorted.bam,Aorta_GFP_EC:049s_E3_S19_L002_R1_001Aligned.outSorted.bam,Aorta_GFP_EC:049s_F11_S275_L002_R1_001Aligned.outSorted.bam,Aorta_GFP_EC:049s_F17_S323_L002_R1_001Aligned.outSorted.bam,Aorta_GFP_EC:049s_F21_S355_L002_R1_001Aligned.outSorted.bam,Aorta_GFP_EC:049s_F6_S235_L002_R1_001Aligned.outSorted.bam,Aorta_GFP_EC:049s_H14_S300_L002_R1_001Aligned.outSorted.bam,Aorta_GFP_EC:049s_H3_S212_L002_R1_001Aligned.outSorted.bam,Aorta_GFP_EC:049s_H7_S244_L002_R1_001Aligned.outSorted.bam,Aorta_GFP_EC:049s_I10_S77_L002_R1_001Aligned.outSorted.bam,Aorta_GFP_EC:049s_I21_S165_L002_R1_001Aligned.outSorted.bam,Aorta_GFP_EC:049s_I6_S45_L002_R1_001Aligned.outSorted.bam,Aorta_GFP_EC:049s_I8_S61_L002_R1_001Aligned.outSorted.bam,Aorta_GFP_EC:049s_J17_S325_L002_R1_001Aligned.outSorted.bam,Aorta_GFP_EC:049s_J20_S349_L002_R1_001Aligned.outSorted.bam,Aorta_GFP_EC:049s_J21_S357_L002_R1_001Aligned.outSorted.bam,Aorta_GFP_EC:049s_J24_S381_L002_R1_001Aligned.outSorted.bam,Aorta_GFP_EC:049s_K10_S78_L002_R1_001Aligned.outSorted.bam,Aorta_GFP_EC:049s_K16_S126_L002_R1_001Aligned.outSorted.bam,Aorta_GFP_EC:049s_K1_S6_L002_R1_001Aligned.outSorted.bam,Aorta_GFP_EC:049s_K6_S46_L002_R1_001Aligned.outSorted.bam,Aorta_GFP_EC:049s_L10_S270_L002_R1_001Aligned.outSorted.bam,Aorta_GFP_EC:049s_L11_S278_L002_R1_001Aligned.outSorted.bam,Aorta_GFP_EC:049s_L13_S294_L002_R1_001Aligned.outSorted.bam,Aorta_GFP_EC:049s_L7_S246_L002_R1_001Aligned.outSorted.bam,Aorta_GFP_EC:049s_M11_S87_L002_R1_001Aligned.outSorted.bam,Aorta_GFP_EC:049s_M2_S15_L002_R1_001Aligned.outSorted.bam,Aorta_GFP_EC:049s_M9_S71_L002_R1_001Aligned.outSorted.bam,Aorta_GFP_EC:049s_N14_S303_L002_R1_001Aligned.outSorted.bam,Aorta_GFP_EC:049s_N17_S327_L002_R1_001Aligned.outSorted.bam,Aorta_GFP_EC:049s_O14_S112_L002_R1_001Aligned.outSorted.bam,Aorta_GFP_EC:049s_P16_S320_L002_R1_001Aligned.outSorted.bam,Aorta_GFP_EC:049s_P4_S224_L002_R1_001Aligned.outSorted.bam,Aorta_GFP_EC:046s_A12_S89_L004_R1_001Aligned.outSorted.bam,Aorta_GFP_EC:046s_A19_S145_L004_R1_001Aligned.outSorted.bam,Aorta_GFP_EC:046s_A1_S1_L004_R1_001Aligned.outSorted.bam,Aorta_GFP_EC:046s_C14_S106_L004_R1_001Aligned.outSorted.bam,Aorta_GFP_EC:046s_C6_S42_L004_R1_001Aligned.outSorted.bam,Aorta_GFP_EC:046s_E14_S107_L004_R1_001Aligned.outSorted.bam,Aorta_GFP_EC:046s_E4_S27_L004_R1_001Aligned.outSorted.bam,Aorta_GFP_EC:046s_F20_S347_L004_R1_001Aligned.outSorted.bam,Aorta_GFP_EC:046s_F2_S203_L004_R1_001Aligned.outSorted.bam,Aorta_GFP_EC:046s_F6_S235_L004_R1_001Aligned.outSorted.bam,Aorta_GFP_EC:046s_G1_S4_L004_R1_001Aligned.outSorted.bam,Aorta_GFP_EC:046s_G4_S28_L004_R1_001Aligned.outSorted.bam,Aorta_GFP_EC:046s_H17_S324_L004_R1_001Aligned.outSorted.bam,Aorta_GFP_EC:046s_H6_S236_L004_R1_001Aligned.outSorted.bam,Aorta_GFP_EC:046s_J14_S301_L004_R1_001Aligned.outSorted.bam,Aorta_GFP_EC:046s_J3_S213_L004_R1_001Aligned.outSorted.bam,Aorta_GFP_EC:046s_K3_S22_L004_R1_001Aligned.outSorted.bam,Aorta_GFP_EC:046s_M10_S79_L004_R1_001Aligned.outSorted.bam,Aorta_GFP_EC:046s_M11_S87_L004_R1_001Aligned.outSorted.bam,Aorta_GFP_EC:046s_M18_S143_L004_R1_001Aligned.outSorted.bam,Aorta_GFP_EC:049s_B13_S289_L002_R1_001Aligned.outSorted.bam,Aorta_GFP_EC:049s_B15_S305_L002_R1_001Aligned.outSorted.bam,Aorta_GFP_EC:049s_E7_S51_L002_R1_001Aligned.outSorted.bam,Aorta_GFP_EC:049s_I9_S69_L002_R1_001Aligned.outSorted.bam,Aorta_GFP_EC:049s_L5_S230_L002_R1_001Aligned.outSorted.bam,Aorta_GFP_EC:049s_O20_S160_L002_R1_001Aligned.outSorted.bam,Aorta_GFP_EC:049s_P23_S376_L002_R1_001Aligned.outSorted.bam
2B14CC,LEC,Aorta_GFP_EC:046s_A13_S97_L004_R1_001Aligned.outSorted.bam,Aorta_GFP_EC:046s_A16_S121_L004_R1_001Aligned.outSorted.bam,Aorta_GFP_EC:046s_A20_S153_L004_R1_001Aligned.outSorted.bam,Aorta_GFP_EC:046s_A21_S161_L004_R1_001Aligned.outSorted.bam,Aorta_GFP_EC:046s_A23_S177_L004_R1_001Aligned.outSorted.bam,Aorta_GFP_EC:046s_A3_S17_L004_R1_001Aligned.outSorted.bam,Aorta_GFP_EC:046s_A5_S33_L004_R1_001Aligned.outSorted.bam,Aorta_GFP_EC:046s_A7_S49_L004_R1_001Aligned.outSorted.bam,Aorta_GFP_EC:046s_A9_S65_L004_R1_001Aligned.outSorted.bam,Aorta_GFP_EC:046s_B13_S289_L004_R1_001Aligned.outSorted.bam,Aorta_GFP_EC:046s_B17_S321_L004_R1_001Aligned.outSorted.bam,Aorta_GFP_EC:046s_B9_S257_L004_R1_001Aligned.outSorted.bam,Aorta_GFP_EC:046s_C16_S122_L004_R1_001Aligned.outSorted.bam,Aorta_GFP_EC:046s_C19_S146_L004_R1_001Aligned.outSorted.bam,Aorta_GFP_EC:046s_C21_S162_L004_R1_001Aligned.outSorted.bam,Aorta_GFP_EC:046s_C23_S178_L004_R1_001Aligned.outSorted.bam,Aorta_GFP_EC:046s_C8_S58_L004_R1_001Aligned.outSorted.bam,Aorta_GFP_EC:046s_D15_S306_L004_R1_001Aligned.outSorted.bam,Aorta_GFP_EC:046s_D19_S338_L004_R1_001Aligned.outSorted.bam,Aorta_GFP_EC:046s_D23_S370_L004_R1_001Aligned.outSorted.bam,Aorta_GFP_EC:046s_D3_S210_L004_R1_001Aligned.outSorted.bam,Aorta_GFP_EC:046s_E22_S171_L004_R1_001Aligned.outSorted.bam,Aorta_GFP_EC:046s_E6_S43_L004_R1_001Aligned.outSorted.bam,Aorta_GFP_EC:046s_F11_S275_L004_R1_001Aligned.outSorted.bam,Aorta_GFP_EC:046s_F12_S283_L004_R1_001Aligned.outSorted.bam,Aorta_GFP_EC:046s_F17_S323_L004_R1_001Aligned.outSorted.bam,Aorta_GFP_EC:046s_F21_S355_L004_R1_001Aligned.outSorted.bam,Aorta_GFP_EC:046s_F3_S211_L004_R1_001Aligned.outSorted.bam,Aorta_GFP_EC:046s_F5_S227_L004_R1_001Aligned.outSorted.bam,Aorta_GFP_EC:046s_F8_S251_L004_R1_001Aligned.outSorted.bam,Aorta_GFP_EC:046s_G10_S76_L004_R1_001Aligned.outSorted.bam,Aorta_GFP_EC:046s_G5_S36_L004_R1_001Aligned.outSorted.bam,Aorta_GFP_EC:046s_H10_S268_L004_R1_001Aligned.outSorted.bam,Aorta_GFP_EC:046s_H15_S308_L004_R1_001Aligned.outSorted.bam,Aorta_GFP_EC:046s_H19_S340_L004_R1_001Aligned.outSorted.bam,Aorta_GFP_EC:046s_H23_S372_L004_R1_001Aligned.outSorted.bam,Aorta_GFP_EC:046s_H5_S228_L004_R1_001Aligned.outSorted.bam,Aorta_GFP_EC:046s_H7_S244_L004_R1_001Aligned.outSorted.bam,Aorta_GFP_EC:046s_I12_S93_L004_R1_001Aligned.outSorted.bam,Aorta_GFP_EC:046s_I18_S141_L004_R1_001Aligned.outSorted.bam,Aorta_GFP_EC:046s_I19_S149_L004_R1_001Aligned.outSorted.bam,Aorta_GFP_EC:046s_I3_S21_L004_R1_001Aligned.outSorted.bam,Aorta_GFP_EC:046s_J4_S221_L004_R1_001Aligned.outSorted.bam,Aorta_GFP_EC:046s_J5_S229_L004_R1_001Aligned.outSorted.bam,Aorta_GFP_EC:046s_K14_S110_L004_R1_001Aligned.outSorted.bam,Aorta_GFP_EC:046s_K15_S118_L004_R1_001Aligned.outSorted.bam,Aorta_GFP_EC:046s_K19_S150_L004_R1_001Aligned.outSorted.bam,Aorta_GFP_EC:046s_K20_S158_L004_R1_001Aligned.outSorted.bam,Aorta_GFP_EC:046s_K7_S54_L004_R1_001Aligned.outSorted.bam,Aorta_GFP_EC:046s_L11_S278_L004_R1_001Aligned.outSorted.bam,Aorta_GFP_EC:046s_L13_S294_L004_R1_001Aligned.outSorted.bam,Aorta_GFP_EC:046s_L16_S318_L004_R1_001Aligned.outSorted.bam,Aorta_GFP_EC:046s_L17_S326_L004_R1_001Aligned.outSorted.bam,Aorta_GFP_EC:046s_L1_S198_L004_R1_001Aligned.outSorted.bam,Aorta_GFP_EC:046s_L22_S366_L004_R1_001Aligned.outSorted.bam,Aorta_GFP_EC:046s_L23_S374_L004_R1_001Aligned.outSorted.bam,Aorta_GFP_EC:046s_L3_S214_L004_R1_001Aligned.outSorted.bam,Aorta_GFP_EC:046s_L4_S222_L004_R1_001Aligned.outSorted.bam,Aorta_GFP_EC:046s_L7_S246_L004_R1_001Aligned.outSorted.bam,Aorta_GFP_EC:046s_L9_S262_L004_R1_001Aligned.outSorted.bam,Aorta_GFP_EC:046s_M13_S103_L004_R1_001Aligned.outSorted.bam,Aorta_GFP_EC:046s_M14_S111_L004_R1_001Aligned.outSorted.bam,Aorta_GFP_EC:046s_M23_S183_L004_R1_001Aligned.outSorted.bam,Aorta_GFP_EC:046s_M2_S15_L004_R1_001Aligned.outSorted.bam,Aorta_GFP_EC:046s_M3_S23_L004_R1_001Aligned.outSorted.bam,Aorta_GFP_EC:046s_M9_S71_L004_R1_001Aligned.outSorted.bam,Aorta_GFP_EC:046s_N10_S271_L004_R1_001Aligned.outSorted.bam,Aorta_GFP_EC:046s_N13_S295_L004_R1_001Aligned.outSorted.bam,Aorta_GFP_EC:046s_N23_S375_L004_R1_001Aligned.outSorted.bam,Aorta_GFP_EC:046s_N24_S383_L004_R1_001Aligned.outSorted.bam,Aorta_GFP_EC:046s_N4_S223_L004_R1_001Aligned.outSorted.bam,Aorta_GFP_EC:046s_N9_S263_L004_R1_001Aligned.outSorted.bam,Aorta_GFP_EC:046s_O14_S112_L004_R1_001Aligned.outSorted.bam,Aorta_GFP_EC:046s_O16_S128_L004_R1_001Aligned.outSorted.bam,Aorta_GFP_EC:046s_O17_S136_L004_R1_001Aligned.outSorted.bam,Aorta_GFP_EC:046s_O6_S48_L004_R1_001Aligned.outSorted.bam,Aorta_GFP_EC:046s_P13_S296_L004_R1_001Aligned.outSorted.bam,Aorta_GFP_EC:046s_P19_S344_L004_R1_001Aligned.outSorted.bam,Aorta_GFP_EC:046s_P21_S360_L004_R1_001Aligned.outSorted.bam,Aorta_GFP_EC:046s_P23_S376_L004_R1_001Aligned.outSorted.bam,Aorta_GFP_EC:046s_P4_S224_L004_R1_001Aligned.outSorted.bam,Aorta_GFP_EC:048s_H7_S244_L001_R1_001Aligned.outSorted.bam,Aorta_GFP_EC:048s_J15_S309_L001_R1_001Aligned.outSorted.bam,Aorta_GFP_EC:048s_J20_S349_L001_R1_001Aligned.outSorted.bam,Aorta_GFP_EC:048s_O23_S184_L001_R1_001Aligned.outSorted.bam,Aorta_GFP_EC:048s_P3_S216_L001_R1_001Aligned.outSorted.bam,Aorta_GFP_EC:049s_A15_S113_L002_R1_001Aligned.outSorted.bam,Aorta_GFP_EC:049s_A6_S41_L002_R1_001Aligned.outSorted.bam,Aorta_GFP_EC:049s_B20_S345_L002_R1_001Aligned.outSorted.bam,Aorta_GFP_EC:049s_D23_S370_L002_R1_001Aligned.outSorted.bam,Aorta_GFP_EC:049s_E3_S19_L002_R1_001Aligned.outSorted.bam,Aorta_GFP_EC:049s_F11_S275_L002_R1_001Aligned.outSorted.bam,Aorta_GFP_EC:049s_F17_S323_L002_R1_001Aligned.outSorted.bam,Aorta_GFP_EC:049s_F21_S355_L002_R1_001Aligned.outSorted.bam,Aorta_GFP_EC:049s_F6_S235_L002_R1_001Aligned.outSorted.bam,Aorta_GFP_EC:049s_H14_S300_L002_R1_001Aligned.outSorted.bam,Aorta_GFP_EC:049s_H3_S212_L002_R1_001Aligned.outSorted.bam,Aorta_GFP_EC:049s_H7_S244_L002_R1_001Aligned.outSorted.bam,Aorta_GFP_EC:049s_I10_S77_L002_R1_001Aligned.outSorted.bam,Aorta_GFP_EC:049s_I21_S165_L002_R1_001Aligned.outSorted.bam,Aorta_GFP_EC:049s_I6_S45_L002_R1_001Aligned.outSorted.bam,Aorta_GFP_EC:049s_I8_S61_L002_R1_001Aligned.outSorted.bam,Aorta_GFP_EC:049s_J17_S325_L002_R1_001Aligned.outSorted.bam,Aorta_GFP_EC:049s_J20_S349_L002_R1_001Aligned.outSorted.bam,Aorta_GFP_EC:049s_J21_S357_L002_R1_001Aligned.outSorted.bam,Aorta_GFP_EC:049s_J24_S381_L002_R1_001Aligned.outSorted.bam,Aorta_GFP_EC:049s_K10_S78_L002_R1_001Aligned.outSorted.bam,Aorta_GFP_EC:049s_K16_S126_L002_R1_001Aligned.outSorted.bam,Aorta_GFP_EC:049s_K1_S6_L002_R1_001Aligned.outSorted.bam,Aorta_GFP_EC:049s_K6_S46_L002_R1_001Aligned.outSorted.bam,Aorta_GFP_EC:049s_L10_S270_L002_R1_001Aligned.outSorted.bam,Aorta_GFP_EC:049s_L11_S278_L002_R1_001Aligned.outSorted.bam,Aorta_GFP_EC:049s_L13_S294_L002_R1_001Aligned.outSorted.bam,Aorta_GFP_EC:049s_L7_S246_L002_R1_001Aligned.outSorted.bam,Aorta_GFP_EC:049s_M11_S87_L002_R1_001Aligned.outSorted.bam,Aorta_GFP_EC:049s_M2_S15_L002_R1_001Aligned.outSorted.bam,Aorta_GFP_EC:049s_M9_S71_L002_R1_001Aligned.outSorted.bam,Aorta_GFP_EC:049s_N14_S303_L002_R1_001Aligned.outSorted.bam,Aorta_GFP_EC:049s_N17_S327_L002_R1_001Aligned.outSorted.bam,Aorta_GFP_EC:049s_O14_S112_L002_R1_001Aligned.outSorted.bam,Aorta_GFP_EC:049s_P16_S320_L002_R1_001Aligned.outSorted.bam,Aorta_GFP_EC:049s_P4_S224_L002_R1_001Aligned.outSorted.bam
14CCCC,VEC,Aorta_GFP_EC:046s_A12_S89_L004_R1_001Aligned.outSorted.bam,Aorta_GFP_EC:046s_A19_S145_L004_R1_001Aligned.outSorted.bam,Aorta_GFP_EC:046s_A1_S1_L004_R1_001Aligned.outSorted.bam,Aorta_GFP_EC:046s_C14_S106_L004_R1_001Aligned.outSorted.bam,Aorta_GFP_EC:046s_C6_S42_L004_R1_001Aligned.outSorted.bam,Aorta_GFP_EC:046s_E14_S107_L004_R1_001Aligned.outSorted.bam,Aorta_GFP_EC:046s_E4_S27_L004_R1_001Aligned.outSorted.bam,Aorta_GFP_EC:046s_F20_S347_L004_R1_001Aligned.outSorted.bam,Aorta_GFP_EC:046s_F2_S203_L004_R1_001Aligned.outSorted.bam,Aorta_GFP_EC:046s_F6_S235_L004_R1_001Aligned.outSorted.bam,Aorta_GFP_EC:046s_G1_S4_L004_R1_001Aligned.outSorted.bam,Aorta_GFP_EC:046s_G4_S28_L004_R1_001Aligned.outSorted.bam,Aorta_GFP_EC:046s_H17_S324_L004_R1_001Aligned.outSorted.bam,Aorta_GFP_EC:046s_H6_S236_L004_R1_001Aligned.outSorted.bam,Aorta_GFP_EC:046s_J14_S301_L004_R1_001Aligned.outSorted.bam,Aorta_GFP_EC:046s_J3_S213_L004_R1_001Aligned.outSorted.bam,Aorta_GFP_EC:046s_K3_S22_L004_R1_001Aligned.outSorted.bam,Aorta_GFP_EC:046s_M10_S79_L004_R1_001Aligned.outSorted.bam,Aorta_GFP_EC:046s_M11_S87_L004_R1_001Aligned.outSorted.bam,Aorta_GFP_EC:046s_M18_S143_L004_R1_001Aligned.outSorted.bam,Aorta_GFP_EC:049s_B13_S289_L002_R1_001Aligned.outSorted.bam,Aorta_GFP_EC:049s_B15_S305_L002_R1_001Aligned.outSorted.bam,Aorta_GFP_EC:049s_E7_S51_L002_R1_001Aligned.outSorted.bam,Aorta_GFP_EC:049s_I9_S69_L002_R1_001Aligned.outSorted.bam,Aorta_GFP_EC:049s_L5_S230_L002_R1_001Aligned.outSorted.bam,Aorta_GFP_EC:049s_O20_S160_L002_R1_001Aligned.outSorted.bam,Aorta_GFP_EC:049s_P23_S376_L002_R1_001Aligned.outSorted.bam
CC1414,VSMC-like,Aorta_GFP_EC:046s_A4_S25_L004_R1_001Aligned.outSorted.bam,Aorta_GFP_EC:046s_D24_S378_L004_R1_001Aligned.outSorted.bam,Aorta_GFP_EC:046s_E9_S67_L004_R1_001Aligned.outSorted.bam,Aorta_GFP_EC:046s_F9_S259_L004_R1_001Aligned.outSorted.bam,Aorta_GFP_EC:046s_G3_S20_L004_R1_001Aligned.outSorted.bam,Aorta_GFP_EC:046s_I10_S77_L004_R1_001Aligned.outSorted.bam,Aorta_GFP_EC:046s_I7_S53_L004_R1_001Aligned.outSorted.bam,Aorta_GFP_EC:046s_J15_S309_L004_R1_001Aligned.outSorted.bam,Aorta_GFP_EC:046s_N14_S303_L004_R1_001Aligned.outSorted.bam,Aorta_GFP_EC:046s_N17_S327_L004_R1_001Aligned.outSorted.bam,Aorta_GFP_EC:048s_A14_S105_L001_R1_001Aligned.outSorted.bam,Aorta_GFP_EC:048s_B23_S369_L001_R1_001Aligned.outSorted.bam,Aorta_GFP_EC:048s_C13_S98_L001_R1_001Aligned.outSorted.bam,Aorta_GFP_EC:048s_D5_S226_L001_R1_001Aligned.outSorted.bam,Aorta_GFP_EC:048s_D9_S258_L001_R1_001Aligned.outSorted.bam,Aorta_GFP_EC:048s_E15_S115_L001_R1_001Aligned.outSorted.bam,Aorta_GFP_EC:048s_H10_S268_L001_R1_001Aligned.outSorted.bam,Aorta_GFP_EC:048s_H22_S364_L001_R1_001Aligned.outSorted.bam,Aorta_GFP_EC:048s_H6_S236_L001_R1_001Aligned.outSorted.bam,Aorta_GFP_EC:048s_I6_S45_L001_R1_001Aligned.outSorted.bam,Aorta_GFP_EC:048s_J14_S301_L001_R1_001Aligned.outSorted.bam,Aorta_GFP_EC:048s_J1_S197_L001_R1_001Aligned.outSorted.bam,Aorta_GFP_EC:048s_J5_S229_L001_R1_001Aligned.outSorted.bam,Aorta_GFP_EC:048s_J9_S261_L001_R1_001Aligned.outSorted.bam,Aorta_GFP_EC:048s_K12_S94_L001_R1_001Aligned.outSorted.bam,Aorta_GFP_EC:048s_K18_S142_L001_R1_001Aligned.outSorted.bam,Aorta_GFP_EC:048s_K21_S166_L001_R1_001Aligned.outSorted.bam,Aorta_GFP_EC:048s_K22_S174_L001_R1_001Aligned.outSorted.bam,Aorta_GFP_EC:048s_K5_S38_L001_R1_001Aligned.outSorted.bam,Aorta_GFP_EC:048s_L13_S294_L001_R1_001Aligned.outSorted.bam,Aorta_GFP_EC:048s_N16_S319_L001_R1_001Aligned.outSorted.bam,Aorta_GFP_EC:048s_N19_S343_L001_R1_001Aligned.outSorted.bam,Aorta_GFP_EC:048s_O14_S112_L001_R1_001Aligned.outSorted.bam,Aorta_GFP_EC:048s_O18_S144_L001_R1_001Aligned.outSorted.bam,Aorta_GFP_EC:048s_O4_S32_L001_R1_001Aligned.outSorted.bam,Aorta_GFP_EC:048s_P6_S240_L001_R1_001Aligned.outSorted.bam,Aorta_GFP_EC:049s_A18_S137_L002_R1_001Aligned.outSorted.bam,Aorta_GFP_EC:049s_A1_S1_L002_R1_001Aligned.outSorted.bam,Aorta_GFP_EC:049s_B17_S321_L002_R1_001Aligned.outSorted.bam,Aorta_GFP_EC:049s_B18_S329_L002_R1_001Aligned.outSorted.bam,Aorta_GFP_EC:049s_B5_S225_L002_R1_001Aligned.outSorted.bam,Aorta_GFP_EC:049s_C2_S10_L002_R1_001Aligned.outSorted.bam,Aorta_GFP_EC:049s_D6_S234_L002_R1_001Aligned.outSorted.bam,Aorta_GFP_EC:049s_F16_S315_L002_R1_001Aligned.outSorted.bam,Aorta_GFP_EC:049s_G5_S36_L002_R1_001Aligned.outSorted.bam,Aorta_GFP_EC:049s_G9_S68_L002_R1_001Aligned.outSorted.bam,Aorta_GFP_EC:049s_H24_S380_L002_R1_001Aligned.outSorted.bam,Aorta_GFP_EC:049s_K20_S158_L002_R1_001Aligned.outSorted.bam,Aorta_GFP_EC:049s_K2_S14_L002_R1_001Aligned.outSorted.bam,Aorta_GFP_EC:049s_M13_S103_L002_R1_001Aligned.outSorted.bam,Aorta_GFP_EC:049s_M20_S159_L002_R1_001Aligned.outSorted.bam,Aorta_GFP_EC:049s_M4_S31_L002_R1_001Aligned.outSorted.bam,Aorta_GFP_EC:049s_N12_S287_L002_R1_001Aligned.outSorted.bam,Aorta_GFP_EC:049s_O15_S120_L002_R1_001Aligned.outSorted.bam,Aorta_GFP_EC:049s_O5_S40_L002_R1_001Aligned.outSorted.bam,Aorta_GFP_EC:049s_O6_S48_L002_R1_001Aligned.outSorted.bam,Aorta_GFP_EC:049s_P21_S360_L002_R1_001Aligned.outSorted.bam
```
